# Spontaneously produced lysogenic phages are an important component of the soybean *Bradyrhizobium* mobilome

**DOI:** 10.1101/2022.05.06.490963

**Authors:** Prasanna Joglekar, Barbra D. Ferrell, Tessa Jarvis, Kona Haramoto, Nicole Place, Jacob T Dums, Shawn W. Polson, K. Eric Wommack, Jeffry J. Fuhrmann

**Affiliations:** Department of Biological Sciences, University of Delaware, Newark, Delaware, USA; Department of Plant and Soil Sciences, University of Delaware, Newark, Delaware, USA; Delaware Biotechnology Institute, University of Delaware, Newark, Delaware, USA; Center for Bioinformatics and Computational Biology, University of Delaware, Newark, Delaware, USA

**Keywords:** Soybean bradyrhizobia, spontaneously induced lysogenic phages, horizontal gene transfer

## Abstract

The ability to nodulate and fix atmospheric nitrogen in soybean root nodules makes soybean *Bradyrhizobium* spp. (SB) critical in supplying humanity’s nutritional needs. The intricacies of SB-plant interactions have been studied extensively; however, bradyrhizobial ecology as influenced by phages has received somewhat less attention even though these interactions may significantly impact soybean yield. In batch culture four SB strains, S06B (*B. japonicum*, S06B-Bj), S10J (*B. japonicum*, S10J-Bj), USDA 122 (*B. diazoefficiens*, USDA 122-Bd), and USDA 76^T^ (*B. elkanii*, USDA 76-Be), spontaneously (without apparent exogenous chemical or physical induction) produced phages throughout the growth cycle; for three strains, phage concentrations exceeded cell numbers by ca. 3-fold after 48 h incubation. Observed spontaneously produced phages (SPP) were tailed. Phage terminase large-subunit protein phylogeny revealed possible differences in phage packaging and replication mechanisms. Bioinformatic analyses predicted multiple prophage regions within each SB genome preventing accurate identification of SPP genomes. A DNA sequencing approach was developed that accurately delineated the boundaries of four SPP genomes within three of the SB chromosomes. Read mapping suggested that the SPP are capable of transduction. In addition to the phages, bacterial strains S06B-Bj and USDA 76-Be were rich in mobile elements consisting of insertion sequences (IS) and large, conjugable, broad host range plasmids. The prevalence of SPP along with IS and plasmids indicate that horizontal gene transfer likely plays an outsized role in SB ecology and may subsequently impact soybean productivity.

**Importance:** Previous studies have shown that IS and plasmids mediate horizontal gene transfer (HGT) of symbiotic nodulation (nod) genes in SB; however, these events require close cell to cell contact which could be limited in soil environments. Bacteriophage assisted gene transduction through spontaneously produced prophages could provide stable means of HGT not limited by the constraints of proximal cell to cell contact. Phage mediated HGT events could be important in SB population ecology with concomitant impacts on soybean agriculture.

## Supplementary Data for "Spontaneously produced lysogenic phages are an important component of the soybean *Bradyrhizobium* mobilome"

```
>CAE27333.1
MLGGRGAGKTRAGAEWVRAMVAGTPPYATRPHGRIALVGESWHDAREVMVEGESGLLRITPRRERPEWIATRKRLEWPNGAVGEVFSADDPDSLRGPQFEAAWCDELAKWRYAEASFDMLQFGLRLGSRPRQLITTTPRPLPLIKRLLGDPHTRVTRAPTRANAAHLSPAFLETVVARYAGTRQGRQELDGELIEDRPDALWSRDRIERARVAAAPPLVRIVVAIDPPGSSRPGADACGIVAAGRSAAGDYYVLEDVSSDRLSPAAWAARAIALYHRLEADAIIAEVNMGGEMVRAVLHETDAAIPVREVRASRGKFVRAEPVAALYEQGRVRHVGCFPLLEDEMCDFAPTGLSSGHSPDRLDALVWAITALIGGAHAGGPRMRVL
>YP_009785409.1
MDRMESPFYRAGLTREWWTSLPEEERARVLASWTPVEIEAFAKDWRVWARDQQLPPPGQWRSWILKCGRGFGKNRSAGEQVKDWVESGQKGRICLLGQGEADVRDIMVEGKSGLLAISNSWFRPKWSPSRGGGLLEWPNGAVAHVFSAEDPESVRGHEFDAAWIDEPMSYKAKNRQDIISNLRFALRLGNNPQRIYTMTPKPHKWLRELLATVNPAKGIYLTEGSTYDNVDNLPPAFLEDVTDDYAGTRLGEQELSGILLNDTEDALWTSMLLDRCRIMKEASEEEIMNFAKSMERIVVAVDPNISATGTSHAAGVTVIGRKAGKRYLLADKTKRGGPDVWGKNAVNAYADWNADEIVAEVNQGGDLVKSVIQQVGVSLGIDVPVHKVHATRGKQKRAEPVAAAYEQGRCLHVGPASRYTKVESQMCDLHEGNDQTGEDFDRSDSVVWGMTRLAKGEGGVTSAGGSGIFTFDQIGA
>NP_047924.1
MADWAGIDPVIARHIPADATVPSEGYRVAKWIEEFCYLTGSFAGQPFRLLPWQRELLIDAYVLTQDTFGRWRRKHRTVVVCVARKNGKSTIAAAIMLYHLIADRGDAQRQIIAAANDRNQARMVFDSAKQMVNASPKLAAVCDVQRDVIRYKDNTYRVVSADAGRQQGLNPAAVSLDEYAFSKHSDLFDALTLGSAARNQPMFLIISTAGPDPDGPFAALCEQGERVNSGEADDPTLFYRSWGPKLGETVDHLDPDVWRACNPSYDILNPDDFKAAAQRSTEASFRIYRLSQFVRGASTWLPHGLWDSLAADDDPLEPGDEVVLGFDGSWKGDSTALVACRIRDLKVFVLGHWEAPADDAHWRVPMADVREELHTALDVYRVRNLVADPYRWEETLDNLEADGFPVEAFPTNSLARMVPATQAVYDACRDGRLSHDGNPALGRHIGNAVLKEDARGARITKEHASSRRKIDLAVAMVLAVHGAVMWREDNGIVSDKPIIATWEDDEGNVFVHPDHAEFF
>YP_654764.1
MEVCGYTLDDIECTEVGAHFCVPRANKAQAFFEEILVHTKGQYTRKKFILEDWQRDDIVRPLFGRVEYSDEFGCYKRRYEIAWIELARKNGKTELLAGIMLYLLVADGEQSGEIYGVARDKKQAALAFDVAAQMVKFSPILSKRLKVVDYKKRIYDAKTNSFYDVIAADAKSALGSNPSGCGADEILAWQDGGMWDSLRTGMGSGARVQPLMVASTTAGNDTEGFAGLKHREMERVMEDPDNPDFKHIFVYMRNTPMEEDPWNEECWPHANPALGRFLSWEAMRKQAAEARNNPIAEMAFRQFKLNQWQNSTIRWMRMPAWDECKGTVFKSNKDLFDAFAGQSCWFGLDLAARRDLCSICYLFPQSDGSVDLLWRHWIPESALAKLDRLNDGRFAKEFVPGGWLKVTEGDVLDFDVVYDDIEADSKRFTILGGDADQWSSDPVIQEIEKRTYLYEDIFAYKNDFAHMSDSMHRIFEWTLAKNLRHHGNPLARFCFSACEARVAAYDPNLIRPDKPDRDMAAKRIDAVPTAVMATNAFYTRGNDYDSVYEEREALSV
>YP_008531085.1
MEVCGYTLDDIECTEVGAHFCVPRANKAQAFFEEILVHTKGQYTRKKFILEDWQRDDIVRPLFGRVEYSDEFGCYKRRYEIAWIELARKNGKTELLAGIMLYLLVADGEQSGEIYGVARDKKQAALAFDVAAQMVKFSPILSKRLKVVDYKKRIYDAKTNSFYDVIAADAKSALGSNPSGCGADEILAWQDGGMWDSLRTGMGSGARVQPLMVASTTAGNDTEGFAGLKHREMERVMEDPDNPDFKHIFVYMRNTPMEEDPWNEECWPHANPALGRFLSWEAMRKQAAEARNNPIAEMAFRQFKLNQWQNSTIRWMRMPAWDECKGTVFKSNKDLFDAFAGQSCWFGLDLAARRDLCSICYLFPQSDGSVDLLWRHWIPESALAKLDRLNDGRFAKEFVPGGWLKVTEGDVLDFDVVYDDIEADSKRFTILGGDADQWSSDPVIQEIEKRTYLYEDIFAYKNDFAHMSDSMHRIFEWTLAKNLRHHGNPLARFCFSACEARVAAYDPNLIRPDKPDRDMAAKRIDAVPTAVMATNAFYTRGNDYDSVYEEREALSV
>YP_009591168.1
MEPCGYTLDGIECEEVGAHFCIPRANKAQAFFEEILVHTKGQYTRKKFILEDWQRDDIVRPLFGRVEYSEEFGCYKRRYEIAWIELARKNGKTELLAGIMLYLLVADGEQSGEIYGVARDKKQAALAFDVAAQMVKFSPILSKRLKVVDYKKRIYDAKTNSFYDVIAADAKSALGSNPSGCGADEILAWQDGGMWDSLRTGMGSGARVQPLMVASTTAGNDTEGFAGLKHREMERVMEDPDNPDFKHIFVYMRNTPMEEDPWNEECWPHANPALGRFLSWEAMRKQAAEARNNPIAEMAFRQFKLNQWQNSTIRWMRMPAWDECKGTVFKSNKDLFDAFAGQSCWFGLDLAARRDLCSICYLFPQSDGSVDLLWRHWIPESALAKLDRLNDGRFAKEFVPGGWLKVTEGDVLDFDVVYDDIEADSKRFTILGGDADQWSSDPVIQEIEKRTYLYEDIFAYKNDFAHMSDSMHRIFEWTLAKNLRHHGNPLARFCFSACEARVAAYDPNLIRPDKPDRDMAAKRIDAVPTAVMATNAFYTRGGDYDSVYEEREALSV
>YP_008242157.1
MLQPEVLNSIPYKYALDVREGNIVVGRKIKLAIDRFFKLIEDAEKKGYWLDYKKGFAIIKFFEKILLHTKGSKHAGKPFLLSPFQQFTLFNLFGWQTKNEDGDTIRLIRNVYEKVAKKNGKTAVMAGVLLFCLSFDYEKGAEAYVGATKEAQAKLCFLQAVEFINEIPALRAIGFKAEASQIIFKSKSTFARALGGDSKTQDGINSHLSILDEYHAHRDDSVKENLESSSASRKQPITYTITTAGTNVHGVCKSFEDSCVQILEGVNVDDTFLIMIHDLDDGDDWEDPENWIKANPNLGTTVYVSHLEKEYIKAKNQQSKIPNFKTKHLNLWVDAPNEWIPSAAVSKCQIELVPENFTKYGNCGGLDLSSTTDLTAFAIVSEPDEEGFRDAKVWCFCPLETIEKRSKEDGVPYKYWANLKRDDAEDDNDTFLIATPGNMVDYNEVAKVVGKQYFKNKCSWVEYDRKFAAGLVNIFEEENIEMSPFTQTIMNYTSPTKELERLILSKKIRLGNNPIIKYALSGCVAYEDMNENIRLDKAKATKRIDPIIAVIMALAGTLSEKEDNESSYNDMNLDDYDDVEDY
>YP_009275664.1
MGGAVRDYVKIALDYAKAAIADKSRKKHGLLIRQAAKRFVDDLKRAKKKSCPFFFDEWHANDACEFIEKLPHVEGKWDTPTIVMHPSHVFFVVQLFGFRKREWIQVDGWSDDGRFYPRRFTSALFAVARKNAKSTLSSSILLYCECCEPEEGAQVISAATTFPQASIIFNVAKRMVEKTPALREAFGLETWAKAITRFETGATFKPIHAKASTQDGLNPSHVGLDEIHAHKSADLLNVLTSAAGARGNPLWLYTTTEGYTNPGPWGEMRQFAKRLLAGVFGTTADHFLVVFYAVDEENKTLKIKADDEFDERVWVKANPLMDANKHLLSAIRKEAIEAKQMPSKLAEFRIKRLNRPASTATGWVDLTKWGKCSGEVDLEWLAQYPCWGGLDLASTTDLTCLRLVWNVDGMLYTHGWRWAPESSVAFRTERGTVPYAAWVEMGLLKQTEGDVADYAVIERDILAAVERFGVKLIAYDRWNASDLVNRLVAEEVPMLEFIQGTKSYHPTMQALEVAYISGKLAHGGDPLLNWCASNVIPRYDGNMSMAPDKKKSPDKIDDMTALLMAIGASKAEVEDSGDLDDFTSNPIMVGL
>YP_009796724.1
MTTPLTDSLGLWKQELPVPYASLLELGMTEEEVLDGWERRPLHWTCQAPGHPGAYFSVEHAARALKAVESFKHTKGRWGGTPLRLQTWQKVWVIFPIFGWVYFDTEIQRVLRVIRSAWVEIPRKAGKSTLSSGIALTLLLADREMGAEVYAAAGSLEQAGRVAEDCKRMAMTSKAVRGRVDVLRNVIRVPRTGGLFRPLSKVAETAHGLNVSGAIVDEVHVHKSRDLIDAIETGVGARDQPLVVYITTADEGVEGSIYDEKHTYTLRCAERVVTDTQQYGVIWAAAADADPFAEETWRRANPGLGVSPSLAYIQREASKAKATPSYLPTFLRLSLNRRMRAATRWLPQPLWDENAGTVDDKKFRYRRAWGGVDLSAVSDLSAWVLAVESRQKGVELELVSRFWLPEERLDELEAQLHVPLRQWAKEGWLTLTEGDAIDYTAIEKQIITDCRRLDVQRVSYDRMFAGQMVQRLESKTRGVDVVPVAQTYLGMSPGSKELERLLREGQIRHGGNPILRWNALCCEVYTDGNDNIRPVKPDRNKSSSRIDGIAASVMALDGYVRRPLRKARAASA
>YP_009199250.1
MTDSLGLWKQELPVPYASLLELGMTEEEVLDGWERRPLHWTCQAPGHPGAYFSVEHAARALKAVESFKHTKGRWGGTPLRLQTWQKVWVIFPIFGWVYFDTEIQRVLRVIRSAWVEIPRKAGKSTLSSGIALTLLLADREMGAEVYAAAGSLEQAGRVAEDCKRMAMTSKAVRGRVDVLRNVIRVPRTGGLFRPLSKVAETAHGLNVSGAIVDEVHVHKSRDLIDAIETGVGARDQPLVVYITTADEGVEGSIYDEKHTYTLRCAERVVTDTQQYGVIWAAAADADPFAEETWRRANPGLGVSPSLAYIQREASKAKATPSYLPTFLRLSLNRRMRAATRWLPQPLWDENAGTVDDKKFRYRRAWGGVDLSAVSDLSAWVLAVESRQKGVELELVSRFWLPEERLDELEAQLHVPLRQWAKEGWLTLTEGDAIDYTAIEKQIITDCRRLDVQRVSYDRMFAGQMVQRLESKTRGVDVVPVAQTYLGMSPGSKELERLLREGQIRHGGNPILRWNALCCEVYTDGNDNIRPVKPDRNKSSSRIDGIAASVMALDGYVRRPLRKARAASA
>YP_009815552.1
MKTTRSIRDTFAALPAPYEALIELGVTHDQIMEALDRTPLVRACQAAEHPGAWFDVARARKALKALGAFKHTKGRWAGVPMRLGEGLDSWQVVWVLAPVFGWVYHDAEIDAIVRVIRTVWIEIPRKNGKSTFASGISGVLLLADGEMGAEVYNAAGSTTQAGRVFEDAKRMLQTSKSAASRVEPLKEVVRVPKTGGILRVLSRVAETAHGLNVSGATIDEIHTLRLRRALVEAIETGTGARDQPLIVFITTADEAEEGTIYDEKHMYTRNVANGIVKDPGHYGVIWAAEDTDDPFAESTWRKANPGLGKSPTLAYMRRESLKAQSSPTYLPTFKQLSLNLRSRNQARWVDLDKWDDVKGAAPRAELRGRKAWGGLDLSAVSDFTAWSVWAESNRPGFHLNLYTRLWVPLERVEELQKQLQVPLQDWIDQGHVSTTEGDVIDYAAIKSAVIGDCHHFDMQRVSYDRMFAGQLVQELDEELRGVQIAPVAQTFLGLSPAAKEMERLWKSKGMAHDGNPAMRWMASVVEVKNDGLDNIRPVKPDRKKSSARIDGFQAAVTALDGVVRATKEESKFRRAKGRASSA
>YP_009286047.1
MTTTLSPDDVELPDADELARLKISPEVAFYMLSRGIPLPDYPPLFKTPEPRDLPGARFDPQRVDKLIAVFYALRHTKGRLAGQPLKPDPWQVAYILAPPFGWVKFDDDLDMWVRICRTLYVELPRKNGKSTIAGGIGIYMTCSDGEEGAQVIAAATTADQAQFVFAPVKQLADKSPLLRKHTNTFKNKIVHKRTGSYFQPVANAGDAQHGADLHSGIVDELHLHKGNDLVEAIETGTGSRSQPMIVFITTADNSRKDTPYDRKRTLVEKLARGVLHDPATFGVIFGAAADDDPLSEETQRKANPGFGVSPTRAYLQQAAVKAQQSPADMASYLRLHLNVRTKQSERYLDVDKWDDNASIVDPTRLDGRICYGGLDLASTNDLSALCWVFPDDDGGYDALWRLWTPEGNLDSLDNRTSGAASLWAKEGILTVTDGDVQDYDFIRSAITRDRERYEVKEIAYDRWNATHLVTQLTDDGAPMVTMGQGFASMSGPTKELQRIVRMGTPEKPVLRHGGNPAMRWMVDNFAVAMDDAGNVKPSKKNAGDKIDGVVALIMGLSRAIANQEPETEVWGFMA
>YP_004957638.1
MAQVTYMDAAAAWADADLEALKVSPEVAWYMADRGHFPPDCPPKIKTPEPRDAPGALFDPERVDKVLAAFHQLRHVKGVHAGKPLDPDTWQIAYIIAPIFGWVWWDEDADGYTRIITTGYVDLPRKNGKTTIAGGIGIYMTAADGEQGAQVVCAATTRDQAGFAFEPIKQLAKGAPGLKRYVQAFSGKVVHAATASYMQPVANVGDAQHGADLHAAIIDELHLHKDNVLIEALTTGTGSRSQPLIFFITTADAGAPNTPYDEYRRLIEQLARGALTDHNTYGVVFGALSDQEAEALGVPPDDPFSEATWKKANPGYGKSPTRRYLREMAAKAQNSPAQFASFQRLHLGLRTKQLTKWITLDDWKANAGDFIRHELRGMECYGGLDLSATSDVTALCWVFPTATMDRFRAVWRLWLPESQIDDLDRRTAGNASTWVKDGWLTLTPGNVVDYEFVKADILTDMELYDVRALAYDRWNSSQLVAQLDGEGVPMVGMGQGYASMSPPLKQLQRLVRKGAATGVPCLEHGGNPVLNWMVDNLAVATDPAGNVKPDKASAAEKIDGVAALVMGVAGAVEDVPEGDSMYEDGELEFG
>NP_612831.1
MFNTVLEELIDYSNSILDGKINACKRHKQACKRFLNDLERMESDDFEYYWDEEEAQRIVKWYGHCRHSKGVLEGKPIILNSWAKFVVCNIEAWKHKDTNYRRFRFAFIQVARKNQKSQLEAGMAGYEIGAKGYNAAEVYTLGVERDQAKIVFEEWELMASKPLKKRFKFTQKVIKHKKSNSFIKHLSKKAGKTGDGKNPQMAVIDEYHAHPNSKMYDVMKSGMMARTEPLLVIITTAGEDYEETACYYEYLDCCSILDGTFENEKYFVMICELEDEDDPFDEKAWIKANPVLCTYEEGIESMRQNANLAKNTSNEEKRIEFLTKNCNIYVAAGEKKYVDVEFWKACKENITLEKFRGHDCYIGMDLSKSGDLTSIAFEFPYLDEGIRKYALFGKSFIPAEVVKEKMKTDNVPYNIWSSKEKGWLIKTEANEGQIVDLWAILNTIESIVKEYELNVIEVSYDPHGAAMLVSELERRDYNCVECGQSCAKLNEATVNFRDLMKIKQIVHDENNLMTWCVQNAEKDTNSFGEIKISKKSRFKRIDPLASCIFAHNRAMTYWNRENLDVSEFADEDFLKKLWRKK
>YP_512312.1
MNWIMERVFAYCEDILNGKINSCKKHRWAIERFIRDYEECQSEDSPFYFDGEIAEDFYWFAKEFKHVEGILAGESVELTDFQLFLAANIFGFKKKINGARRFRKVFIQLARKNAKSQFLAIVAAFCTFLGDEKQRAYIAGWTRDQSSEVYEAVKTGISSSELLEGKWKEAYSTIEIFKNGSVVVPLSKEARKTGDGKNPSLGIVDEYHAHETDEIYDVLSSGMVARKEPLMFIITTAGFDLSRPCYREYEYVSDILDPSKNVENDDYFVMICELEKNDDIKDESNWIKANPIVATYEEGLEGIRSDLKVALDRPEKMRAFLTKNMNIWVDKKDNGYMDMSKWQKCEVDTLDFSGATLWIGGDLSMTTDLTSVGWVGMDDEGDFIVGQHSFMPEARLKEKMAIDKVRYDLWAEQGYLTLTPGEMVDYTIVESWIENFSKDKEIQEFDYDKWNALHLAQNLENKGFVCVEIPQRIANLSIPTKNFREKVYEKKVKHNGDPVLFWALNNAVVKMDDQENIMISKKISKNRIDPAAAVLNAFARAMYGASVRFDVSEFANKDFLGKLWN
>YP_001285808.1
MIESLLERIVHYAQDVVDGRTIACQKHKWACERFLNDIERITEDDFPYYFDGEELYRFYRWARMFKHNKGILAGQPIELTDFQLFIVGNIFGWKRKENGLRRFRKAYIQLARKNAKSQLLALIASYECFLSPEQSEVYIAGWGREQSSIVYNEVLAQVQACDLLKGKYTDSYGRIRHKKSGSIIQPLSKEARKTGDGKNPSLAVIDEYHTHETSEIYDVLVSGMVARQNPLIVIITTAGFNLASPCYTEYQYVSKVIDPGSPIENEEYFVMICELDKDDDIKDERNWVKANPIVATYEEGMNFLRSELQTALDVPEKMRSFLTKNMNIWVDQKDNGYLPLDKWRACAIKEQIDLDVRDCYVGIDLSMRIDLTSVSGIVPMDDGRFYVWSHSFIPEDTLAEKRRTDKVPYDLWVKQGWITVTPGAVVDYQFIQAYIKRLAEDKMWNIKEICYDPYNATHFAHEMEAEGYVMVEIRQGFRTLSEPTKRFRELVLSGKILHDDNPVLNWAIGNAVVKQDHNENIMLDKDKSTGRIDPIAALINAMVRAILKSDEVDINEVTEDYLKMMGW
>YP_006488672.1
MIRQWMMDYCDDVLHGEVVACQKHKQACKRFLRDIEREGSEDFPYVFKEEKALRFLKWMSLFKHTKGKLAGQRIEPHSIQIFVFSNIYGWVHRNTGLRRFKKAYWQVGRKNAKSQSLACVGSYEAMAFGENMSEVYVGATKTEQSKIVWNEIKAQMNGCEDLKEKFNIAYGKIEHLKTDSFISALSKDAGKSGDGLNVQCGIIDEYHAHPTSEIYDVLVSGSGARPNPLMMIITTAGFNLSHPCYRVEYQYVSKILDPNIDIENEEYFVMVNELDKDDEITNPEVWEKANPILCSYEEGQSFLKGELQSALDVPEKMRNFLTKNMNRWVDMKENGYMDMQKWKNCKETVELSELKGLECTVGVDLSAKIDLTSISFEFKKDDKYIVLSHSFMPEDTLAEKRQTDKVPYDLWVQQKWITTTPGAVVDYEFIKTHIRNMEKDHKFKIKEICADPWNATQFMQDMEAEGYTMIEIRQGMATLSGPTKDFREQVYLKKVIHNNNPVLNWATSNAITKQDANENIMLDKSKATERIDPIAAVINSHVRCMLNSGEVDLNSYILSQDFSF
>YP_699944.1
MDDRVTRYAIDVLEGKEVAGRYVKLACQRHIDDLERSKLAPYKYEFDLEKALESIDFFEDLRFTDGEIAGQQVKLFGFQDFIVGSIFGWVCKGTGYRRFKKSYVQLARKNAKSLLNSGIGIKLAAFDKYPNAQVYCTATKMKQARIVWKQARKFIEIEPDLREIFKIKDHDAIIESLINGGEIMALGRDTGTIDGFDPHGGIIDEYHSHKTNQMVKLLEDGSVNQAESLISIITTAGFNLNGPCYKEWEYCKNVLEGIVNNDEYFIYIAQMDVEDDIWDPNNWLKANPLVAKLPKGLENLKRFAEESKQKGGDDLKNFLTKSLNIWYEFSNDQYIGPSVWKVGASKLTLENFKGKTCYAGLDLSSGGDLTSLALIFPYEFEKENGEKVRKYFIHSHSFIPKRRVAEHIQSDDVPYDVWIENGLLTVTETLGGIKTDYKYIIKYLRDLIEEFQLKIIQLGYDPHNADTFLQDLEELGFDCVEIFQSCKWLNDPTEDFKLECEAGNIEYNEENELLSWSVVNAKLVSNSNGEIKIDKNLQEKRIDPVDAVIDAYKLAFKSEKLNTKVDINKYAEKDFLNKLWS
>YP_009217926.1
MIDRVTKHAKDVVEGREIAGKYVKLACQRHLDDLEKSKLAPYKYEFDIEKSLKIIEFAETLTIAEGEEEIPVKLEGFQDFILGSINGWVTKGTGYRRFRNSYVQLGRQNSKSFLNGILATFYGNFDSYKYGQIYCTATKMDQAKIVFKEIVKFINADDDLSELFKIKEYESTIDCLVTNSTIKALGKDTKSIDGFRPLLGIVDEYHAHKDNQMYKLLEGGTRKMKQCLISVITTAGFNLNGPCYKLWEYCKNILDGIYENDKQFIYIAQMDEEDDIWNPQNWIKANPLVCKDKEDLENLIAVGISAKDMGGSDLRDFITKALNIWYKSSDNQYLNIEKWKLCGCDLTLKDFRGMECGLGLDLSSGGDLTSGVLEFPFLENGETSYFFHQHSFMPKNKLAEHIETDSAPYDVWVNEGLITLTETGSGVKTDYKYIISYFKELMEKYDLKLKFIAYDPHNASTFLADLENEFGVDCIEITQSAKSLNSATDDFRLSVNSGQIKYNKKDGLFRFCGANAVTSKNSFGEIKIDKEHRTERIDPIDAAIDSHKIIISNKEVIPDLNEKVTDEYLDELGW
>YP_008320338.1
MTMTSTTSNLPGILSQPSSELLTNWYAEQVVQGHILASHKVMLAGKRHLDDLKRQGSKDFPYVFDEEKGHRPIVFIERFCKPSKGKFKQMIMQPWQHFILGNLYGWVHKETGLRRFTEGLIFIARKNGKSGLASGISIYGCTKDGERGADVYVLANSMKQVRKTIFDECKKMIKASPQLKKKMKALRDVIEYKQTNSIIEPQASDSEKLDGLNTHLAVFDEIHEYKNYDLINIIKNSTDTREQPLLLYITTAGYQLDGPLVDYYELGADVLEGVVSDERTFYYMAELDSEEEIDNPDMWGKANPNLGVTYDLEKLKNAWEKRKNIPAERSDMIVKRFNIFVKADEMSFIDFNTLRKNNKHLDIDSLNGKTAIGSFDLSESEDFTSACLEFPLDTGEIFVLSHSWIPRKKVLANNEKIPYMQFVEDGSLTVCEAEYVEYEMIYDWFVNHSKTFSIEKIAYDRAKAFRLVKALESYGFQTEIVRQGAETLTKPLSDLKEMFYDGKVITNENKLLRWYINNVKLTQDRNRNWHPTKQNRYRKIDGFAALLNAHVFVMEKLVAPKGNGNIEFLSVGDLFH
>YP_009598525.1
MTSTTSNLPGILSQPSSELLTNWYAEQVVQGHILASHKVMLAGKRHLDDLKRQGSKDFPYVFDEEKGHRPIVFIERFCKPSKGKFKQMIMQPWQHFILGNLYGWVHKETGLRRFTEGLIFIARKNGKSGLASGISIYGCTKDGERGADVYVLANSMKQVRKTIFDECKKMIKASPQLKKKMKALRDVIEYKQTNSIIEPQASDSEKLDGLNTHLAVFDEIHEYKNYDLINIIKNSTDTREQPLLLYITTAGYQLDGPLVDYYELGADVLEGVVSDERTFYYMAELDSEEEIDNPDMWGKANPNLGVTYDLEKLKNAWEKRKNIPAERSDMIVKRFNIFVKADEMSFIDFNTLRKNNKHLDIDSLNGKTAIGSFDLSESEDFTSACLEFPLDTGEIFVLSHSWIPRKKVLANNEKIPYMQFVEDGSLTVCEAEYVEYEMIYDWFVNHSKTFSIEKIAYDRAKAFRLVKALESYGFQTEIVRQGAETLTKPLSDLKEMFYDGKVITNENKLLRWYINNVKLTQDRNRNWHPTKQNRYRKIDGFAALLNAHVFVMEKLVAPKGNGNIEFLSVGDLFH
>NP_075501.1
MTIKVLNEPSPKLLTTWYAEQVTQGKIKTSKYVKKECERHLRYLENGGKWVFDEELAHRPIRFIEKFCKPSKGSKRQLVLQPWQHFIIGSLFGWVHKETKLRRFKEALIFMGRKNGKTTTISGVANYAVSQDGENGAEIHLLANVMKQARILFDESKAMIKASPKLRENFRPLRDEIHYDATISKIMPQASDSDKLDGLNTHMGIFDEIHEFKDYKLISVIKNSRAARLQPLLIYITTAGYQLDGPLVDMVEAGRDTLDQIIEDERTFYYLASLDDDDDINDSSNWIKANPNLGVSIDLDEMKEEWEKAKRTPAERGDFITKRFNIFANNDEMSFIDYPTLQKNNEIISLDELEGRPCTIGYDLSETEDFTAACATFALDNGKVAVLTHSWIPKHKVEYSNEKIPYREWEEDGLLTIQDKPYIDYQDVLNWIIKMNEHYVVEKITYDRANAFKLNQELKNYGFETEETRQGALTLSPALKDLKEMFLDGKIIFNNNPLMKWYINNVQLKLDRNGNWLPSKQSRYRKIDGFAAFLNTYTDIMNKVVSDSGEGNIEFISIKDIMR
>YP_009204258.1
MTIKVLNEPSPKLLTTWYAEQVTQGKIKTSKYVKKECERHLRYLENGGKWVFDEELAHRPIRFIEKFCKPSKGSKRQLVLQPWQHFIIGSLFGWVHKETKLRRFKEALIFMGRKNGKTTTISGVANYAVSQDGENGAEIHLLANVMKQARILFDESKAMIKASPKLRENFRPLRDEIHYDATISKIMPQASDSDKLDGLNTHMGIFDEIHEFKDYKLISVIKNSRAARLQPLLIYITTAGYQLDGPLVDMVEAGRDTLDQIIEDERTFYYLASLDDDDDINDSSNWIKANPNLGVSIDLDEMKEEWEKAKRTPAERGDFITKRFNIFANNDEMSFIDYPTLQKNNEIVSLEELEGRPCTIGYDLSETEDFTAACATFALDNGKVAVLSHSWIPKHKVEYSNEKIPYREWEEDGLLTVQDKPYIDYQDVLNWIIKMNEHYVVEKITYDRANAFKLNQELKNYGFETEETRQGALTLSPALKDLKEMFLDGKIIFNNNPLMKWYINNVQLKLDRNGNWLPSKQSRYRKIDGFAAFLNTYTDIMNKVVSDSGEGNIEFISIKDIMR
>YP_239856.1
MTIKVLNEPSPKLLTTWYAEQVTQGKIKTSKYVKKECERHLRYLENGGKWVFDEELAHRPIRFIEKFCKPSKGSKRQLVLQPWQHFIIGSLFGWVHKETKLRRFKEALIFMGRKNGKTTTISGVANYAVSQDGENGAEIHLLANVMKQARILFDESKAMIKASPKLRENFRPLRDEIHYDATISKIMPQASDSDKLDGLNTHMGIFDEIHEFKDYKLISVIKNSRAARLQPLLIYITTAGYQLDGPLVNMVEAGRDTLDRIIEDERTFYYLASLDDDDDINDSSNWIKANPNLGVSIDLDEMKEEWEKAKRTPDERGDFITKRFNIFANNDEMSFIDYPTLQKNNDIISLDELEGRPCTIGYDLSETEDFTAACATFALDNGKVAVLTHSWIPKHKVEYSNEKIPYIEWEEDGLLTIQDNPYIDYQDVLNWIIKMNEHYVVEKITYDRANAFKLNQELKNYGFETEETRQGALTLSPALKDLKEMFLDGKIIFNNNPLMKWYINNVQLKLDRNGNWLPSKQSRYRKIDGFAAFLNTYTDIMNKVVSDKGEGNIEFISIKDIMR
>YP_007005735.1
MGRKNGKTTTISGVANYAVSQDGENGAEIHLLANVMKQARILFDESKAMIKASPKLRENFRPLRDEIHYDATISKIMPQASDSDKLDGLNTHMGIFDEIHEFKDYKLISVIKNSRAARLQPLLIYITTAGYQLDGPLVNMVEAGRDTLDRIIEDERTFYYLASLDDDDDINDSSNWIKANPNLGVSIDLDEMKEEWEKAKRTPDERGDFITKRFNIFANNDEMSFIDYPTLQKNNDIISLDELEGRPCTIGYDLSETEDFTAACATFALDNGKVAVLTHSWIPKHKVEYSNEKIPYIEWEEDGLLTIQDNPYIDYQDVLNWIIKMNEHYVVEKITYDRANAFKLNQELKNYGFETEETRQGALTLSPALKDLKEMFLDGKIIFNNNPLMKWYINNVQLKLDRNGNWLPSKQSRYRKIDGFAAFLNTYTDIMNKVVSDKGEGNIEFISIKDIMR
>YP_009285250.1
MMITTTSKPSEIAKWYKNWRNEQIQHFNILIDPSPELRTTWYAEQVVKGNIIASKKNILSCQRHLNDLKRQGTEEFPWIFDEEKAHRPIRYIEKFCRPSKGDYKRLVLQPWQHFVIGSLYGWIHKDTGYRRFREGLIFIGRKNGKTTMISGLSNYAVAKDNEPGARVYVLANTKQQAGELFDESRAMVQKSPLLRKHLRENQKGIFHDKTHSKIEPRASDSKKLDGLNTHLGIFDEIHEFKNFKLINVIKKSRGARKQPMIVYITTAGYQLEGPLVQYYEIATDVLEGIIDQDRKFYFMAEMDNVDEIENPELWIKANPNMGVSLDLPSLIDDWNTDKHTDAEKNDWITKQFNIFVDNDEMSFVGIEILKRNEGVIDIKGLAGKECVAGYDLSATEDFTSACLEFPLDDGNVFVLSHSWVPQAKVDRDNENISFKEFKDKGWLTIIPGEYVKYEYVYDWFVEQSDHYFIKKITYDPANAYRLNEDLKAYGFKTEPVRQGHLTLSPALKDVKELLLDGKIISNKNRLFRWYMNNVKLVEDRNGNFLPSKQSKYRKIDGFAAFLNAHTEVIPMLSQLQGDGNIEFISVNDLFK
>YP_007236656.1
MKMTNVKIPKVYEKLLNIPNDLRDDAYKYCVMVLSGAYITCKDTRLACIRHLKDIHKSIDNPEWNYIYKPKRAKKVIKFMETLPDTKGKIHKLTLFQKFIVANVRGWFTKDRDMLRFRKAFISMSRKGGKSLLVSGLVLYSFLFDREPAEGRQIFCAANDKKQASVVFNMVTKQLMHLVSKVPELKKDVKKVRELLNNLRDDSFVMPLSRDTSAVDGFEPFLAVIDEYHAAKTDEMVELIQSGQGNLYQSLIFIISTAGFNLNSPMFVNEWPYAKDILAEIYDDPEYFAIIYEQDSEDEWQDKTTWAKSNPLINESDDLKEQIEEYLEKRVAEANKKGSMFKVLVKNFNYWLQASTESYLDFNDWKKNETDFDIHGSKTYIGLDLSRADDLTAVSFIHLNEDSQQYYVTSHSFVATKGGLDGKIDRDFIDYRQIAENGYCTITDLQSGIINTDQVLNYIEDYINQYNLDVQAICYDPYSIHGVIAEIERRDWPYDLFEIRQGPQTLSNPILDFRLKVINGDIKHHKNPLLDIAIKNAVAKDTNDSLMIEKKMNREKIDPLMSSIFAYVIASEHEWNTETLMPLFL
>NP_795461.1
MTIEYDYSAIGDIYKDDAFYYAKMVVDEQIKSSKKVFKACLRHLNDLKRIDDEDFKFVYLPEKAADPINFIEILPDVKTGKPYPLAMFQKFIIGNLYGWRKKTDHSLRRFRKAMISVARKNGKTILIAGILLYEFLFGHNPSMSRQLFCTANDRTQAKIAWDMAKKQLSSLRAKDVDVRKATKIVRDELKNLHDESYIRALSRDTGAVDGFEPYVGVLDEFAASKTNEMLELLESGQGQLDNPFILIISTAGMDLNVPMHTIEYPYITKILDGEITDEGYFGYVAEQDNEEEIKDESNWIKSNPILEVEALHDKLMDYLRTRRRVSLETGEINKVLIKNFNMWRQSSEESYIDKQSWELAQIDKPDTYKRRVWLGVDVGRVSDLFAISSVIMMDDYWYLDSFSFVATKYGLTAKEKRDGVSYSNLERQGYCEITTLESGVIDDERVLEKIEEMVYTNEWEVNGICFDPYQFGTLLTMIEKRHPEWPLIEVSQTTMVLNMPTKQFRDDLKKGKIKHSGNPLLTMAVNNAYIKTDNNGMRIDKNKNSNKIDPLDAALDGYAVCYLEPFDGSGYWTNEKIIGGESLF
>YP_002117670.1
MSKFKDPMPNFIKRVLDGRLITSKAVNLAVKRHQEDLKRTDWRWRYDPNLAGKAVKFMEILPEPKSGKPQPLAPFQKFIIGSIYGWVDKDDPNIRRFTDVFISMARKNGKSLLISGVILYEFLFGKNPANKRQLYTAANDRKQAGIVFGMVKDRLRALMRKDPGIKRMVKITRDELVNLDDGSTIRSFSRDTGLVDGYEPHVAVVDEYANAKTTDMIETLASGQVLLPSYLTFIISTAGFDMNVPMFQQNYPYAKKVLSGEETAERYFAFIAEQDNVQEVDDPNSWIKSNPLLDVDIVHDQITDYLTTKLSQARADGSLNAKLVKNFNIWRQATEDSYLDFDAWKDAELSEKPDIRGKRAWIGIDVGRTSDLFAITWLIPQEGWWWLDGYAFVASKGGIDNKIKTDRIDYLAAEQHGEGEISSLESGIIDNDRVYEWLEDFIERNDLDVQGIMYDPYQFGPMLTAIEKNHPEWTLVNVRQGTLTLSMPTKQFRDDIISGRVKHSDNRIMQAAAMNAVLMSDNNGVRINKNKYANKIDMIDAALDAYAIAFKEDLDNYLDDDRVFSDDFGF
>YP_008767245.1
MSKFKDPMPNFIKRVLDGRLITSKAVNLAVKRHQEDLKRTDWRWHYDPNLAGKAVKFMEILPEPKSGKPQPLAPFQKFIIGSIYGWVDKDDSNIRRFTDVFISMARKNGKSLLISGVILYEFLFGKNPVNSRQLYTAANDRNQASIVFKMVKKRLEALQKKDPGIKRMSKINRDEIINLDDGSTIRPFSRDAGLVDGYEPHVAVVDEYANAKTTDMLETLASGQVLLPSYLTFIISTAGFDMNVPMFQQNYPYAKKVLSGEEKAERYFAFIAEQDNVQEVDDPNSWIKSNPLLDVDTLNGQISDYLTTKLAQARADGSLNAKLVKNFNIWRQATEDSYLDFDAWKAAELTDKPDIRGQRAWIGIDVGRTSDLFAISWLIPQEGWWWLDGYAFVASKGGIDNKIKTDRIDYLAAEQHGEGEISSLESGIIDNDRVYEWLEDFIERNDLDVQGIMYDPYQFGPMLTAIEKNHPEWPMVQVRQGTLTLSMPTKQFRDDVISGRIKHSDNRIMQAAAMNAVLMSDNNGVRINKNKYANKIDMIDAALDAYAIAFKEDLDNYLDDDRVFSDDFGF
>YP_007003202.1
MIDYAKQYAESVISGERTAGKKVILAAKRYLNDLKASESDDFPYFYDVERANRVIQFMEILPDPKTMRAYPLVDFQRFIIANMYGWWEKEDATKRRFRKAMLSMARKNGKSILISGVALYEFLMGNSPEFSRQIFCTANDRKQANIVFTMIKKRLNALRSREGDIKRGTKVMRDVIDNLDDYSYVRALSRDTGTVDGFEPHVGILDEYAASKTTEMMELLESGQALLDNSLILIISTAGFDLNAPMHTIEYPYATKVLSGEVVDDTYFAYIAEQDDAAEVDDKSMWIKSNPILAIPELQDQVYGYLDKRWTEAKEKGTRNAVLVKNYNMWRQAEEDSYMDIDTWNAACVDPINIDGQRAWIGIDVGKSSDLYAISWLIPQEGFWYADSYAFVATKYGLDAKIKADRLDYRRLEQMGQCEITQLESGVIDVERVFTWLDDFVNVHNLDVQAICFDPAQYGPLLTQIEKNHPEWQQIQIRQGTLTLSMPTKQFRDDVLDKRVLHPNNEILAGAISNAVLRSDNNGVRIDKNRYSNKIDAADALLDAYAVCFREDIDNYLTDDDVMSDDFGF
>NP_599034.1
MSRKSYPNVNAANQYARDVVRGKIVACQFVIQACQRHLDDLMAEKSKSFRYRFDKDLAERVAKFIQLLPHTKGEWAFKRMPITLEPWQLFVICCAFGWVNKGSRLRRFREVYTEIPRKNGKSAISAGVALYCFACDNEFGAEVYSGATTEKQAWEVFRPARLMCKRTPMLTEAFGIEVNASNMNRPEDGARFEPLIGNPGDGSSPHCAVVDEYHEHATDALYTTMLTGMGARRQPLMWAITTAGYNIEGPCYDKRREVIEMLNGSVPNDELFGIIYTVDEGDDWTDPQVLEKANPNIGVSVYREFLLSQQQRAKNNARLANVFKTKHLNIWVSARSAYFNLVSWQSCEDKSLTLEQFEGQPCILAFDLARKLDMNSMARLYTREIDGKTHYYSVAPRFWVPYDTVYSVEKNEDRRTAERFQKWVEMGVLTVTDGAEVDYRYILEEAKAANKISPVSESPIDPFGATGLSHDLADEDLNPVTIVQNFANMSDPMKELEAAIESGRFHHDGNPIMTWCIGNVVGKNMPGNDDLVKPVKEQAENKIDGAVALIMTIGRAMLKEPDDFLSSLDPDDDLLIL
>YP_009147449.1
MSRKSYPNVNAANQYARDVVRGKIVACQFVIQACQRHLDDLMAEKSKSFRYRFDKDLAERAAKFIQLLPHTKGEWAFKRMPITLEPWQLFVICCAFGWVNKGSRLRRFREVYTEIPRKNGKSAISAGVALYCFACDNEFGAEVYSGATTEKQAWEVFRPARLMCKRTPMLTEAFGIEVNASNMNRPEDGARFEPLIGNPGDGSSPHCAVVDEYHEHATDALYTTMLTGMGARRQPLMWAITTAGYNIEGPCYDKRRGGIEMLNGSVPNDELFGIIYTVDEGDDWTDPQVLEKANPNIGVSVYREFLLSQQQRAKNNARLANVFKTKHLNIWVSARSAYFNLVSWQSCEDKSLTLEQFEGQPCILAFDLARKLDMNSMARLYTREIDGKTHYYSVAPRFWVPYDTVYSVEKTEDRRTAERFQKWVEMGVLTVTDGAEVDYRYILEEAKAANKISPVSESPIDPFGATGLSHDLADEDLNPVTIVQNFTNMSDPMKELEAAIESGRFHHDGNPIMTWCIGNVVGKNMPGNDDVVKPVKEQAENKIDGAVALIMAVGRAMLYEKEDTLSDHIESYGIRSL
>NP_536358.1
MATNFPRVEQGLKFARDVVRGKRPACRYVQLACKRHLDDLAASRKKDFRWKFDPEAAERKLALIELLPHTKGEWAFKGQLVTLEPWQKFGLMATFGWLNKRTGKRRFRESYWEVPRKNGKSVTAAGVGIGMFVLDDEFGAEVYAGATTEKQAWEVFRPAQLMVKRSPMLIDSAGIEVNASNMNKPADGSRFEPIIGNPGDGASPSCAIVDEYHEHDSAALYETMLTGMGARRQPLMFIITTAGANIEGPCFDKRRQVIEMLEGTVPDDELFGWIWTIDEGDDWTDPRVLAKANPNIGISVYQDYLESQQQRAIKSARFTNTFKTKHLNVWTSAKAGYFNLEDWKSCEDRSLTLEQFEGQDCVLALDMARKLDLNSMARLFWHDIDGRRHYFCVAPRFWVPEDTVRNTENRRMAERYQAWVNQGCLLETDGAEIDYRDILEEAKDANRLCPVQCTPLDPHGATNLSHQLADEGLTPVTIVQNYTNMSDPMKELEAAITSGRFHHDGNPIMTWCVSNVIGKNLPGNDDVVRPIKQGNDNKIDGAVALIMAVGRAMLADRVDSESIYDQGVGV
>NP_945032.1
MATNFPRVEQGLKFARDVVRGKRPACRYVQLACKRHLDDLAASRKKDFRWKFDPEAAERKLALIELLPHTKGEWAFRKQLVTLEPWQKFGLMATFGWLNKRTGKRRFRESYWEVPRKNGKSVIAAGVGIGMFVLDDEFGAEVYAGATTEKQAWEVFRPARLMVKRSPELIVAADIEVNASNMNKPEDGSRFEPLIGNPGDGASPSCSIVDEYHEHDSAALYETMLTGMGARRQPLMFIITTAGANIEGPCFDKRRQVIEMLEGTVPDDELFGWIWTIDEGDDWTDPRVLAKANPNIGISVYQDYLESQQQRAIKSARFTNTFKTKHLNVWTSAKAGYFNLEDWKSCEDRSLTLEQFEGQDCVLALDMARKLDLNSMARLFWHDIDGRRHYFCVAPRFWVPEETVRNTENRRMAERYQAWVNQGCLLETDGAEIDYRDILEEAKDANRLCPVQCTPLDPHGATNLSHQLEDEGLTPVTIVQNYTNMSDPMKELEAAITAGRFHHDGNPIMTWCVSNVIGKNLPGNDDVVRPIKQGNDNKIDGAVALIMAIGRAMLENHAGSIDEFFSSPIIV
>NP_892047.1
MASYPNVNAAQQYARDILSGKILAGKYIKLACQRHLDDLKNSVNDKNYPYRFDRDLAERACCFVQLLPHSSGDLKGQKLKAEPWQLFIFSSIFGWVTKKGKKRRFKETYIRVGRKNGKSFFAAGIGMYMFCADGENAAEVYCGATKMAQAKKVFTPASQMAKLLPDLRSRFNVSVWAEKLTREDGSVFAPVVGNPGDGDSPSCAIIDEYHEHPTDILYSTMTTGMGARSQPLTLIITTAGKDIESPCYDKDNEVKQCLDKMLPNERLFGMIYELDALDNWQDPCNLIKANPNLGVSVFYEDLVEKLHLAKTVPRMTNDIKTKHLNMWVSGKTAFFNMDHWAKAEDKNLKLSNFKGEESHLGLDLAAKLDLNAGVPVFTREIEGKRHYYCVGSKFWVPEDTVHSIDPKIAKTAKRYQKWVNMQWAGGSLLNDTDGAEADYREILASVIDMTERDGVRIASIPIDPTGATALSHELADNGFEPINIRQDFTNMSPPMKELEAALAGGRFHHDGNPILAWCISNVLGTFVPGSDDRVRPTKGDKQSKIDGATALLMAIGRAMLHGQDSSHSIYDNSDVTC
>YP_006582.1
MAAYPNVSVANKYARDIVDGKIVACRFIRLACQRHFDDLKKSLDKNYPYKFDRDLAERACKFVQLLPHSSGELAGQKLKLEPWQSFIFCSIFGWVTKKDKKRRFREAYIRVARKNGKSFFAAGVGIYTFCADGENSAEVYCGATTMAQAKKVFTPARQMASRLPALRSRFDISVWTDSLTRPDGSVFAPMAGKPGDGDSPHCAIIDEYHEHDTDHMYEAMTMGMGARSQPLTLIITTAGSSLESPCYDKDKEVKEAIEGITCNERLFGMIYELDVGDDWTDPKNLIKANPNLNVSVKYSDLVELLEVAKQVPRKVNAFKTKRLNIWVSGKSAFYNMEQWKAAEDKNLKLEDFANDTCNVGLDLAKKLDMNAGIRLFTREIEGKRHYYCIKPKFWVPEDTIHTTDPKLLKTADRYQKFYEMGALEATDGAEADYREILASILDMQGENRIDEIDIDPAGATALRHQLEDYGFTVVDIRQDYTNMSPAMKELEAALAGGRFHHDGNPILTWCISNVIGKFIPGSDDLVRPTKGDNQSKIDGATALFNAMTRAMLNESSGGTSVYDEEDVAC
>NP_061498.1
MTPSDIARQYASDVVGGAIVACRYVALACQRFLNDLDRQSDDDWPYVFDEAKADRAVKFMQLMPHTKGKWSASKSKLVFEPWQVFIEANIFGWVKRDTGKRRFREAYEEIPRKNGKSARLAARGIYLFAADGESGAEVYSGATTEKQAFEVFRPAWMMAHKLENLRNRFGIELSGNQKNPGPMFVMEDMSKFETVIGNPGDGASPHAALVDEYHEHDTDALVDTMQTGMGAREQPLLSIITTAGSNLGGPCHEKRRDVIRILEGQTIDETIFGIIYTIDEDDPWDDPASLIKANPNYGVSVFPDFLLAQLQQAKRSASKQNAFRTKHLNQWVGARTVWMNMLAWQRQKRDFTIADMAGCRCWMALDLASKKDVAALVMLFEKAGQFYCIPRFYAPEAAAEENEKYQNFALEGHLVLTPGSMTDYAFIEADILDLAKQIDLQDAAFDDWQANYLITRLSNTSIPVVDFNQTVKNMSDPMKEVEARVIARTLWHDGNPVMTWMMGNVAAKIDAKENIYPRKENDNDPNCKIDGPVTLIMAMGRALVAGVDDGDDFMNAIRNPIIA
>YP_002117560.1
MAKKPMTRGERVIAFIERYCLVPEGTLLGKPVKLLPFQRKFILAVYDNPAGTSRAYLSIARKNGKTGLIACLLLAHIVGPEAYQNGRIVSGARSRKQAAEVFNYAAKMVMMSTELSKLARIVPSAKMIVGLAKNVEYQASSAEAKSAHGGSPILAILDEVGQIKGPTDDFVEAIETSQGAYEGRAMLFAISTQAATDNDLFSRWIDDAETSKDPRIVSHIYTAPADCELDDREAWAAANPALGVFRSVKDVEDFSLLASRMPTKEASFRWLFLNQRIDASAPFVSPAVWRACDAPIVESFDGLPVFGGLDLSEVSDLTSLVLMAPKESDAGTIWHVKPTFWLPGDALREKAKADRVPYDVWHGNGQLETTPGPTVDYEFVAHHLRGLFDTLDIRKIAFDRWNWRHLKPWLQKAGFTEEQLDGDAAVFEQFGQGFASMSPALRDLESLILNRKIAHGGHPVLTMCMMNATVKPDPSGNRKLDKQKSRGRIDGAVALAMAAAMAGTYEGASAVYSPWDDPNFSIVAG
>NP_037698.1
MTRGERVIAFIERFCIVPEGKLIGQPMRLDPFQKDFILAVYDNPAGTDMAILSIARKNGKTGLIAGILLAHLVGPEAVQNTQIVSGALSREQAAIVFNLAVKMVNLNPKLQEIVHITPSGKKLIGLPCNVEYKALSAEGKTTHGLSPILAILDETGQVRGPQDDFIDAITTAQGAHENPLLIVISTQAANDADLLSIWIDDAVKSKDPHIVCHVYEAPKDADISKRESWLAANPALGTFRSEKDMARQAEKAGRMPSFENTFRNLNLNQRVSTVSPFISRSVWELCGEMPINTPRKWYAGLDLSARNDLTALVIAGEADDGVWDVFPFFWTPQKTLEERTKTDRAPYDVWVREGLLRTTPGASVDYSFVVADIAEIIGDFDLTSMAFDRWRIDQFRKDADAIGLSLPLVEFGQGFKDMGPAVDTLESLMLNGRVRHGMHPVLTMCAVNAVVVKDAAGNRKLDKSKATGRIDGMVAMTMSVGAANGEVTEQGGDFDDFIFRPLSM
>YP_007151609.1
MTRGERVIAFIERFCIVPEGKLIGQPMRLDPFQKDFILAVYDNPAGTDMAILSIARKNGKTGLIAGILLAHLVGPEAVQNTQIVSGALSREQAAIVFNLAVKMVNLNPKLQEIVHITPSGKKLIGLPCNVEYKALSAEGKTTHGLSPILAILDETGQVRGPQDDFIDAITTAQGAHENPLLIVISTQAANDADLLSIWVDDAVKSKDPHIVCHVYEAPKDADISKRESWLAANPALGTFRSEKDMARQAEKAGRMPSFENTFRNLNLNQRVSTVSPFISRSVWELCGEMPINTPRKWYAGLDLSARNDLTALVIAGEADDGVWDVFPFFWTPQKTLEERTKTDRAPYDVWVREGLLRTTPGASVDYSFVVADIAEIIGDFDLTSMAFDRWRIDQFRKDADAIGLSLPLVEFGQGFKDMGPAVDTLESLMLNGRVRHGMHPVLTMCAVNAVVVKDAAGNRKLDKSKATGRIDGMVAMTMSVGAANGEVTEQGGDFDDFIFRPLSM
>YP_001686870.1
MVDGKITAGLTTIGAAERHLRDLKDGPKRGLHWDLNAALHVVNWYPTMLTITAGAKAGEPFHLLPPHMFATGSLFGWKRDDGRRRFRTFWFETGKGQAKSPWMAATGLYMMRFCGIPRFEGYAVAGTENQSGIVLGDAAALCRARVPDEEQTLEQYAGYQLRGTGDLTWQIEWDGSDEGLGICKFRNVSSGSSISGPRPSLVAGDEIHEWDDPSILEMWTAAIMKMPGDPLMLLGTNTPASDQIIGTEQSDYYTMVAKGEFQDDASLALICTCDEGDDPLADETVWRKALPALDITYPAANVRDEVAKAQGLPGKATTLKRLFFGFRIGVADGWIDLDLWQSSLGVLDEDELAGLPCWLGLDLSSRKDLTALSAVWERPDGHLLARIYYWTPGATIMQREKVDRAPYTQWRDKGFLVATPGPTIPKAWPAMETKRMVDRYNVVGMAYDPAQILDFEEACTEAGLNIWKYEGPNEPAGGGLMMVRHGQGWKGLDNPALLNMPTGVKALEDAILNGKLTIEKNPVTNFCSANMSLAPGANPDQKVPNRRKARGRIDGMVALIEAINGARSSITGGASAGPEIIIL
>YP_007673310.1
MGRKTAGPHVRAECQRHVDDRMNGASRGIRFDVDLALDAIEWFGENLEVEVGTEFIAFWPLDFQAFIIGSIFGWVREDGSRRFRVAYVEGGKGCGKSPLAAGIGLKMMLDDDEVRAEVYSAGAKRDQAKILFDDAVVMVENSPNLKAKTRILGGTNPRKILGPKRAEFEPLSGDKKKSGQRPSCALVDELHEHPDRYTIDMLEQGFKRRRQPLLFVITNSGQDRNSICYEWHQRAIKVAHQMVRNDEMFTFVLSLDEGDDPLEDESCWIKTNPGLGVTITYEYLRSQVKAAREVPGREPLTRRLNFCQWVDHDNAWMTRDTWVRNEEDLVDFHEGYADLEPFEGAECFLGIDLSYSFDLTALAFIFPEGDRFVGWVEYFTPNDTARSREKTDGVPYPLWIKNGLIRGVPGSVVRKEHVGARLAQVLSACDVRALAYDNYAHKALEDEMSELGIEAPWIEHPQGFRRAGKLVDRFGQPILGRDGKQIDNPLWMPESVKALEECLIETRLGIQPSPVTRWQVSSAAIRDDPAGTGNRVFNKRKSTGRIDGIVAVAMALGAAQMKLPEAPNLKEFLDNPVIIR
>YP_006990556.1
MTYIEEYYQKILNGEIVVCSRIKQVYKKLVQDLYNPKDNWVFDEELANRPIEFIETFCKQAQGKIGEPLKLELFQKAKHQAVFGFVDKETGFRKYQEVLDIRGRKNGKTTELAADELFMLVADNEGSPEIYNIATKYEQAQKGYKECYKMVQQSKVLSRHVKKRKTDLYFHGNYGFIQALASNSNGLDGLNSHMVTIDELAAIKNRDIYDLMKQSMGSRNQPLLNCITTNGFVREGIFDAQYEYACNVLDGKINDDRFIAFIYELDDKDEWDREECWIKANPGLGTIKKFDFLRDCVKKAKTDPSFKPTVMVKDFNMKENSATAWLRWDELNNEAKFNVNEMEFRYGIGCFDLAETTDLASAKVLLKKRYDDNIYTLSMYWVPSERLKQKVDEDKIPYDLWEKQGLLRVCEGNKINPYDLLLWFREIKEEHDIYIPWIGYDPWHVDSSLLLAYENEFGKDAMIKVRQGVYTLSAPMKELRADLKANKVIYNNNPIDKWCLSNMEIKTDINGNIQPIKGMDRRRRIDGGVTLIIGYVVLKEKMAEYENMI
>YP_009596669.1
MALSNTATPYYYGKFREAVMRGDIPVNREVSLEMNRIDALIANPNIYYDPAPVEGFVLYCEKELTLTDGSDLHLLDSFKLWAEQIFCWYYFINRSVYEPDPDNHGGRYVDKVIKKRLTTKQYLIVARGAAKSLYESCLQSYFLNVDTSTTHQITTAPTMKQAEEVMQPIRTAITRSRGPLFSFMTEGSLQNTTGSKANRVKLAATKKGIENFLTGSMLEVRPMTINKLQGLRTKVATVDEWLSGDLREDVIGAIEQGSSKLDDYLIVAVSSEGTVRNGSGDTIKLELADILKGEYQAPHVSIWHYRLDELEEVGNPAMWLKANPNLGKTVTYDTYQLDVERAEKAPASRNDILAKRFGIPMEGYTYFFTYEETLPHHPRTFWGMPCALGADLSQGDDFCAFTFLFPLRGGGFGVKTRSYISSLTLLKLHGAMRQKYNEFIDEGSLHVLEGTILDMMEVYDDLDVHIQDCNYDVRALGFDPYNAKEFVARWEAENGPYGIEKVIQGAKTESVPLGELKALSGERLLIFDQALMTFAMGNAITMEDTNGNRKLLKKRQEAKIDNVAAMMDAFIAYKLNKEQFE
>YP_009612537.1
MALSNTATPYYYGKFREAVMRGDIPVNREVSLEMNRIDALIANPNIYYDPAPVEGFVLYCEKELTLTDGSDLHLLDSFKLWAEQIFCWYYFINRSVYEPDPDNHGGRYVDKVIKKRLTTKQYLIVARGAAKSLYESCLQSYFLNVDTSTTHQITTAPTMKQAEEVMQPIRTAITRSRGPLFSFMTEGSLQNTTGSKANRVKLAATKKGIENFLTGSMLEVRPMTINKLQGLRTKVATVDEWLSGDLREDVIGAIEQGSSKLDDYLIVAVSSEGTVRNGSGDTIKLELADILKGEYQAPHVSIWHYRLDELEEVGNPAMWLKANPNLGKTVTYDTYQLDVERAEKAPASRNDILAKRFGIPMEGYTYFFTYEETLPHHPRTFWGMPCALGADLSQGDDFCAFTFLFPLRGGGFGVKTRSYISSLTLLKLHGAMRQKYNEFIDEGSLHVLEGTILDMMEVYDDLDVHIQDCNYDVRALGFDPYNAKEFVARWEAENGPYGIEKVIQGAKTESVPLGELKALSGERLLIFDQALMTFAMGNAITMEDTNGNRKLLKKRQEAKIDNVAAMMDAFIAYKLNKEQFE
>YP_009615353.1
MTMSNTAVPVYYGQFRDAVIRGEIPVNREISLEMNRIDALIANPNIYYDDAAVEGFILYCEKELTLTDGSDLHLLPTFKLWAEQIFGWYYFVNRSVYVPGEKGEEGHYEDKVVRKRLTTKQYLIVARGAAKSMYAACIQAFYLNIDTATTHQITTAPTMKQADEVMSPFRTAIIRSRGPLFKFLTEGSMQNTTGSKANRVKLASTKKGVENFLTGSLLEVRPMSINKLQGLRPKVSTIDEWLSGDLREDVVGAVEQGASKLDDFLIVAISSEGTVRNGSGDTIKMELADILKGEYQAPHVSIWHYKLDEIEEVGNPAMWLKANPNLGKTITYDTYQLDVERAEKAPAARNDILAKRFGIPMEGYSYFFTYEETIPHRKREYWQMPCALGADLSQGDDFCAFTFLFPLPRGYGIKTRSYITTTTLHKLPGAMRQKYEEFIAEGSLHVFEGEVLDMMEVFDDLDAHILRKSYDVRALGYDPYNAKEFVTRWEAENGPFGIEKVIQGARTESVPLGELKTLSEERLLKFDQELMKFAMGNAITMEDTNGNRKLLKKRQDAKIDNVAAMMDAWVAFKLNKEAFE
>YP_009149970.1
MKWYYEYLKLVRDGKPMSIEAKQALDRIPQYLNKFEYDDTYPKALISFIEGFIYLQKGDDEESHPMRLQIEQKFWLELFGFVDPDTHRQIINDIGLVIGAGSGKSTFMAALSLAVMMVGSYKGNDVIVLSNSIKQSHETFRTASEMAGDERSVLGDLKKHELLKPILGKIKYAPTNSQIEIRAMDNNTLDGTNVRLAIFDEFHSYHVNVIENVRKSSAPKRKNTGFTTVYISTNGQVRDSVFDDYYKRWEKILAGEIEDWSTFPMIYKMDDVEEVTNPDLYEKAMPFVRNISDPQIIKDMLAKTQGNPVAQAEILAKSFNIPQSSFNALFTTDELEATREIQDVEWGNEVTIGSDFSEVEDLTAISIMWRNENKLRTRNFAFLPENTFENKTSKAQRLMYVRLINEGSLILTKGSAIDQDEVYEWLDNYIQENRLMPIGFGGDAFFSKAYQRRVTQDYGEGMYTKIRQNVMSLSQPLKTVKARIAGGDFQSDDDLLLWALNNLRVKIDANNNIYPNKQKAVDKIDPVLATIQAYYVWELQDEDTGIAW
>NP_047115.1
MYYMNQMLAYNKEHGIELNKYMRKTIQKQIRIHKKYIYRYDRVTQAIEWIEDNFYLTTGNLMKIKLHPTQKYWYELMLGYDMVDEKGVQVNLINEIFLNLGRGSGKSSLMATRVLNWMILGGQYGGESLVIAYDNTQARHVFDQVRNQTEASDTLRVYNENKIFKSTKQGLEFTAFKTTFKKQTNDTLRAQGGNSSLNIFDEVHTYGEDITESVNKGSRQKQDNWQSIYITSGGLKRDGLYDKLVERFKSEEEFYNDRSFGLLYMLENHEQVKDKKNWTMALPLIGDVPKWSGVIEEYELAQGDPALQNKFLAFNMGLPMQDTAYYFTPQDTKLTEFNLSVFNKNRTYVGIDLSLIGDLTAVSFVCELEGKTYSHTLTFSVRSQYEQLDTEQQELWTEFVDRGELILLDTEYINVNDLIPYINDFRSKTGCRLRKIGYDPARYEILKGLIERYFFDKDGDNQRAIRQGFSMNDYIKLLKSKLVENKLIHNQKVMQWALNNTAVKIGQSGDYMYTKKLEKDKIDPTVALTMALEMAVSDEV
>YP_762513.1
MYYLNKMLEYNKENGIIINKYIRKTIQKQIRIHNKYIYRYDRVTQAIEWIQDNFYLTTGNLMKIELLPTQRWWYELMLGYDMVDEKGIQVNLVNEIFLNLGRGSGKSSLMATRVLNWMILGGQYGGESLVIAYDNTQARHVFDQVRNQTEASDTLRVYNENKIFKSTKQGLEFTSFKTTFKKQTNDTLRAQGGNSSLNIFDEVHTYGEDITESVNKGSRQKQDNWQSIYITSGGLKRDGLYDKLVERFKSEEEFYNDRSFGLLYMLENHEQVKDKKNWTMALPLIGDVPKWSGVIEEYELAQGDPALQNKFLAFNMGLPMQDTAYYFTPQDTKLTDFNLSVFNKNRTYVGIDLSLIGDLTAVSFVCELEGKTYSYTLTFSVRSQYEQLDTEQQELWTEFVDRGELILLDTEYINVNDLIPYINDFRSKTGCRLRKIGYDPARYEILKGLIERYFFDKDGDNQRAIRQGFSMNDYIKLLKSKLVENKLIHNQKVMQWALNNTAVKIGQSGDYMYTKKLEKDKIDPTVALTMALEMAVSDEV
>YP_764316.1
MYYLNKMLEYNKENGIIINKYIRKTIQKQIRIHNKYIYRYDRVTQAIEWIEDNFYLTTGNLMKIELLPTQRWWYELMLGYDMIDEKGVQVNLINEIFLNLGRGSGKSSLMATRVLNWMILGGQYGGESLVIAYDNTQARHVFDQVRNQTEASDTLRVYNENKIFKSTKQGLEFTSFKTTFKKQTNDTLRAQGGNSSLNIFDEVHTYGEDITESVNKGSRQKQDNWQSIYITSGGLKRDGLYDKLVERFKSEEEFYNDRSFGLLYMLENHEQVKDKKNWTMALPLIGSVPKWSGVIEEYELAQGDPALQNKFLAFNMGLPMQDTAYYFTPQDTKLTDFNLSVFNKNRTYVGIDLSLIGDLTAVSFVCELEGKTYSHTLTFSVRSQYEQLDTEQQELWTEFVDRGELILLDTEYINVNDLIPYINDFRTKTGCRLRKIGYDPARYEILKGLIERYFFDKDGDNQRAIRQGFSMNDYIKLLKSKLAENKLIHNQKVMQWALNNTAVKIGQSGDYMYTKKLEKDKIDPTVALTMALEMAVSDEV
>YP_006201534.1
MYYLNKMLEYNKENGIIINKYIRKTIQKQIRIHNKYIYRYDRVTQAIEWIEDNFYLTTGNLMKIELLPTQRWWYELMLGYDMVDEKGVQVNLVNEIFLNLGRGSGKSSLMATRVLNWMILGGQYGGESLVIAYDNTQARHVFDQVRNQTEASDTLRVYNENKIFKSTKQGLEFTSFKTTFKKQTNDTLRAQGGNSSLNIFDEVHTYGEDITESVNKGSRQKQDNWQSIYITSGGLKRDGLYDKLVERFKSEEEFYNDRSFGLLYMLENHEQVKDKKNWTMALPLIGHVPKWSGVIEEYELAQGDPALQNKFLAFNMGLPMQDTAYYFTPQDTKLTDFNLSVFNKNRTYVGIDLSLIGDLTAVSFVCELEGKTYSHTLTFSVRSQYEQLDTEQQELWTEFVDRGELILLDTEYINVNDLIPYINDFRSKTGCRLRKIGYDPARYEILKGLIERYFFDKDGDNQRAIRQGFSMNDYIKLLKSKLVENKLIHNQKVMQWALNNTAVKIGQSGDYMYTKKLEKDKIDPTVALTMALEMAVSDEV
>YP_006201593.1
MYYLNKMLEYNKENGIIINKYIRKTIQKQIRIHNKYIYRYDRVTQAIEWIQDNFYLTTGNLMKIELLPPQVWWYELMLGYDMVDEKGIQVNLVNEIFLNLGRGSGKSSLMATRVLNWMILGGQYGGESLVIAYDNTQARHVFDQVRNQTEASDTLRVYNENKIFKSTKQGLEFTSFKTTFKKQTNDTLRAQGGNSSLNIFDEVHTYGEDITESVNKGSRQKQDNWQSIYITSGGLKRDGLYDKLVERFKSEEEFYNDRSFGLLYMLENHEQVKDKKNWTMALPLIGNVPKWSGVIEEYELAQGDPALQNKFLAFNMGLPMQDTAYYFTPQDTKLTEFNLSVFNKNRTYVGIDLSLIGDLTAVSFVCELEGKTYSHTLTFSVRSQYEQLDTEQQELWTEFVDRGELILLDTEYINVNDLIPYINDFRTKTGCRLRKIGYDPARYEILKGLIERYFFDKDGDNQRAIRQGFSMNDYIKLLKSKLVENKLIHNQKVMQWALNNTAVKIGQSGDYMYTKKLEKDKIDPTVALTMALEMAVSDEV
>YP_006201705.1
MYYLNKMLEYNKENGIIINKYIRKTIQKQIRIHNKYIYRYDRVTQAIEWIQDNFYLTTGNLMKIELLPPQVWWYELMLGYDMVDEKGIQVNLVNEIFLNLGRGSGKSSLMATRVLNWMILGGQYGGESLVIAYDNTQARHVFDQVRNQTEASDTLRVYNENKIFKSTKQGLEFTSFKTTFKKQTNDTLRAQGGNSSLNIFDEVHTYGEDITESVNKGSRQKQDNWQSIYITSGGLKRDGLYDKLVERFKSEEEFYNDRSFGLLYMLENHEQVKDKKNWTMALPLIGNVPKWSGVIEEYELAQGDPALQNKFLAFNMGLPMQDTAYYFTPQDTKLTEFNLSVFNKNRTYVGIDLSLIGDLTAVSFVCELEGKTYSHTLTFSVRSQYEQLDTEQQELWTEFVDRGELILLDTEYINVNDLIPYINDFRTKTGCRLRKIGYDPARYEILKGLIERYFFDKDGDNQRAIRQGFSMNDYIKLLKSKLVENKLIHNQKVMQWALNNTAVKIGQSGDYMYTKKLEKDKIDPTVALTMALEMAVSDEV
>YP_006201935.1
MYYLNKMLEYNKENGIIINKYIRKTIQKQIRIHNKYIYRYDRVTQAIEWIQDNFYLTTGNLMKIELLPPQVWWYELMLGYDMVDEKGIQVNLVNEIFLNLGRGSGKSSLMATRVLNWMILGGQYGGESLVIAYDNTQARHVFDQVRNQTEASDTLRVYNENKIFKSTKQGLEFTSFKTTFKKQTNDTLRAQGGNSSLNIFDEVHTYGEDITESVNKGSRQKQDNWQSIYITSGGLKRDGLYDKLVERFKSEEEFYNDRSFGLLYMLENHEQVKDKKNWTMALPLIGNVPKWSGVIEEYELAQGDPALQNKFLAFNMGLPMQDTAYYFTPQDTKLTEFNLSVFNKNRTYVGIDLSLIGDLTAVSFVCELEGKTYSHTLTFSVRSQYEQLDTEQQELWTEFVDRGELILLDTEYINVNDLIPYINDFRTKTGCRLRKIGYDPARYEILKGLIERYFFDKDGDNQRAIRQGFSMNDYIKLLKSKLVENKLIHNQKVMQWALNNTAVKIGQSGDYMYTKKLEKDKIDPTVALTMALEMAVSDEV
>YP_764262.1
MYYLNKMLDYNKDNGIIINKYIRKTIQKQIRIHGKYIYRYDRVTQAIEWIEDNFYLTTGNLMKIKLHPVQKWWYELMLGYDMVDEKGIQVNLVNEIFLNLGRGSGKSSLMATRVLNWMILGGQYGGESLVIAYDNTQARHVFDQVRNQTEASDTLRVYNENKIFKSTKQGLEFTSFKTTFKKQTNDTLRAQGGNSSLNIFDEVHTYGEDITESVNKGSRQKQDNWQSIYITSGGLKRDGLYDKLVERFKSEEEFYNDRSFGLLYMLENHEQVKDKKNWTMALPLIGDVPKWSGVIEEYELAQGDPALQNKFLAFNMGLPMQDTAYYFTPQDTKLTDFNLSVFNKNRTYVGIDLSLIGDLTAVSFVCELEGKTYSHTLTFSVRSQYEQLDTEQQELWTEFVDRGELILLDTEYINVNDLIPYINDFRTKTGCRLRKIGYDPARYEILKGLIERYFFDKDGDNQRAIRQGFSMNDYIKLLKSKLVENKLIHNQKVMQWALNNTAVKIGQSGDYMYTKKLEKDKIDPTVALTMALEMAVSDEV
>YP_006201085.1
MYYLNKMLDYNKENGIIINKYIRKTIQKQIRIHGKYIYRYDRVTQAIEWIEDNFYLTTGNLMKIKLHPVQKWWYELMLGYDMVDEKGIQVNLVNEIFLNLGRGSGKSSLMATRVLNWMILGGQYGGESLVIAYDNTQARHVFDQVRNQTEASDTLRVYNENKIFKSTKQGLEFTSFKTTFKKQTNDTLRAQGGNSSLNIFDEVHTYGEDITESVNKGSRQKQDNWQSIYITSGGLKRDGLYDKLVERFKSEEEFYNDRSFGLLYMLENHEQVKDKKNWTMALPLIGHVPKWSGVIEEYELAQGDPALQNKFLAFNMGLPMQDTAYYFTPQDTKLTDFNLSVFNKNRTYVGIDLSLIGDLTAVSFVCELEGKTYSHTLTFSVRSQYEQLDTEQQELWTEFVDRGELILLDTEYINVNDLIPYINDFRSKTGCRLRKIGYDPARYEILKGLIERYFFDKDGDNQRAIRQGFSMNDYIKLLKSKLVENKLIHNQKVMQWALNNTAVKIGQSGDYMYTKKLEKDKIDPTVALTMALEMAVSDEV
>YP_002003990.1
MYYLNKMLEYNKENGIIINKYIRKTIQKQIRIHNKYIYRYDRVTQAIEWIEDNFYLTTGNLMKIKLHPVQKWWYELMLGYDMVDEKGIQVNLVNEIFLNLGRGSGKSSLMATRVLNWMILGGQYGGESLVIAYDNTQARHVFDQVRNQTEASDTLRVYNENKIFKSTKQGLEFTAFKTTFKKQTNDTLRAQGGNSSLNIFDEVHTYGEDITESVNKGSRQKQDNWQSIYITSGGLKRDGLYDKLVERFKSEEEFYNDRSFGLLYMLENHEQVKDKKNWTMALPLIGNVPKWSGVVEEYELAQGDPALQNKFLAFNMGLPMQDTAYYFTPQDTKLTDFNLSVFNKNRTYVGIDLSLIGDLTAVSFVCELEGKTYSHTLTFSVRSQYEQLDTEQQELWTEFVDRGELILLDTEYINVNDLIPYINDFRTKTGCRLRKIGYDPARYEILKGLIERYFFDKDGDNQRAIRQGFSMNDYIKLLKSKLVENKLIHNQKVMQWALNNTAVKIGQSGDYMYTKKLEKDKIDPTVALTMALEMAVSDEV
>YP_002922617.1
MTPEYTTSMPDWESRLEHGLSIVPKPIFPDQAEVALGVFKRLVAVDVPGSPTYGEISPPWVFDFVAAVFGAYNIETGERLIKEFFCMVPKKSGKSAIASGIMLTFLILNWRKSAQFIIVSPTIQVADNSFKPSMDSVRADPQLSQLIQVSAHTRTLTHRVTGATLKVLAADGDTVTGSKASVMLADETHVLGTKPQAAQMLREAMGGLAARPEGCIIKISTQSSQPPAGVFKEDLQLFRDIRDGVVVDKRRFGVLYEHPRAWIEDGRARTLQGMKIVNPSLGYSVDYNFLEDQFQRAERIGGEQFLDFMSKHANLEIGLNLASDRFAGAAFWEQNADASLTLDTLIERCDVAVVGIDGGGLDDMLGLSVVGRCKLTRKWLSWSHAWVHTIALERRKDIASRLRDFEKDGDLTIVPLPGEDVQQLCEYVQRLESSGLLPEKNAIGVDPAGITAIVDMLTGDEYGIAIERIVAVSQGYRLSGAIKTLERALAGGTLVHSKQPLMDWCLGNAKIEVKGSAVYVTKAASGTAKIDPLAALFNAVSLIALNPSGRGTLDGWLSSLKNN
>YP_453562.1
MTTPEYTTAMPDWAYLLEKGQSLVPPPIYPEQAALAMSVFTRLRAVDVPGSPTLGECSPPWILDFVRYVFGAYDADTGNNLLKELFLLVPKKSAKSSLASGIMLTALIIGWRKSASYIIISPTIEIAGNSFKPAADSVRADPELSKLLQVSAHTRTITNRVTGAVLKVLAAAEDTVTGSKASVLLIDELHLMGLKENGSSMLREAAGGLAARPEGFVLKLTTQSSQAPAGVFKSDLDLFRNVRDGIVVDKRRFGLLYEHPKSWIDDGRAQTLEGIELVNPSLGYSVDRNYLEDSYNKAKAVGGGELLDFLAKHANIEIGMNLRNDRFAGSDFWQQNSDPTLNLDSLIERCEVAVVGIDGGGLDDLLGLSVVGRCKKTRKWLSWSYGWCHSIALERVKQNASRLRDFEKAGELTIVDLPGQDVQELCDIVLKLEKSGLLPEKNAIGVDQAGISAIVDMLTGPEYGIDIGRILAVPQGYRLSGAIKTCERALAGNTLIHADQDIMTWNIGNLKVELKGSALYSTKAAAGKAKVDLAHALFNAISLISLNPSGRGTVDDFLKRF
>YP_002274187.1
MIPVWSTACPDWAERLKKGLSIIPAPIYPDQAAHALAIFKQLRIVDAPGSPTFGESCAPWVFDLVAALFGSYDAQTGVRHIKEVFILIPKKNSKSTLAAGIMMTALLLNWRQAAGYTILAPTVEVAAHAFNPARDMVRRDDDLDDLCQVQTHIRTITHRVTDTTLKVVAADPNTVSGIKSVGTLIDELWLFGKQYKAEDMLREAIGGLASRPEGFVVYTTTQSNEPPAGVFRQKLQYARDVRDGKIHDPHFLPVIFEHPPEMVESGAHLLMENLAMVNPNLGYSVDEAFLYREYRKAREAGEETFRGFMSKHANVEIGLALRSDRWAGADFWEEQGRCISLDDILLRADVVTVGIDGGGLDDLLGMYVIGRDRETREWLGWGHAWAHETAVVRRKSEASRFQDLVACGDMTIVRRVGDDTAEVAEYVRRIHEAELLDHIGIDPSGVGQILDSLAEAGIPDGIVVGISQGWKLGGAIKTTERKLAEGVLVHGDQPLMAWCVGNARVEPKGNAILITKQASGRGKIDPLMALFNAVSLMSLNPEPKKKEYAVFFI
>YP_007518386.1
MSATEALPRFACPDWWERMQQGLPPMASVPVNEDRAQKVVTFFNRLRLPDVAGTPSLAEACGDWFRDILVAFLASEDPETLQAIVWELLCEVPKKNSKTTYAAALGLTALYMEEAPNRKMLLVGPSQAIAGRCFDQARGMIDVDETLKKIFHVSDSDSEITRRKTGTSLAVKTFGTNIVTGEIPVLTIIDELHELGKVPRAAAVMQQIRGGGITKQRGKLLMITTQSDESPAGVWRTELDKARKIRDGRAGPSPIMLPVLYEFPLELQRKQEFWRDKRNWGLVLPNLGLSIDPQALADDYDNNGKATKHAEQIWASQHLNIEIGVGLSAGWLGAQYWEGCVETDLTLDELIERSEVAVQGIDGGGLDDLFAEAVIGRCRETGHWLHWARAFAHPEVFKERPEIAPRLLNFVEDGDLIELGDDDTSGDVRRVAETAARLSAAGLLPEQGAIGVDTTNSAAIQFQMFGAGITYEQLVIVGQDWRLSPAIWGLERMLKQGTFRHCGQPLMAWAAGNAKPEIKGSAVRITKEIAGKAKIDPLMATFNAIMLMLRDPVAAGPQEFEYTGM
>Phage_terminase_large-subunit_USDA76-Be1_4720551
MLAPIDTAAPPVAAGMWDLSCVDWQDRIREGRSLMPDVPLFAAEADMAQAFYDEIQLPDVPGKPKMRTASGEWFRELVRAAFGSWDPASQTRYIRDILLMVVKGSSKTTNSAALLLVAMLMNYRPRGKALFIGPTQAISLRAYEQAVGMIEESPDLKRRFRTHDHDMSIEDLVTKAEAQVKTFDVNILTGAMGLFFVLLDEVHLLGNKPNGAKVLRQIRGGLDKTPEGLLVMTTTQSDGIPAGIFKSELKLARNVRDGKYRGKVIRPMLPLLYEFPPEVATLTREERAQGVEPRWMDPAYWPWVMPNLGRSGSSLPELIADWEGERDKGDEAIRIWASQHLNVEIGQGINNEGWRGADYWEGAVDETITLEALIERCDVITLGIDGGGLDDLLALAAIGRDRVTREWLGWFKAWANPKVLEVRKDIAAQLKDFEEADELSICPVPQDVEELAAIVATIMASGKLPKKNAIGIDPNNAAAIIEALTGVGVTDEMIRRLLQGPALAPAMYGLERKLSDGTFWHAGTLLMAFVMGNAKVEQRGNSVMVTKAVSGRAKIDPLIALFQAAILMSWNPQSEPKSFWQKS
>Phage_terminase_large_subunit_USDA122-Bd_4540661
MWDTSCPDWEARIREGRSLLPDLPLLEAEADMGLAFFDELRLPDVPGNPRLGDASGQWFRDLVRAVFGSWDPVSQTRMIRDFFALVPKGSSKTTYSAALMLVAMLMNFRPRATALFLGPTQAIADRAYEQAVGMIDESPDLKRRFRPRDHIKTIEDLVTKSEMQVATFDLRILTGAMALIFVLLDELHVLGKAANTSRVLRQIRGGLDKTPEGVLVITTTQSDDIPAGAFKSELKFVRNLRDGAYRGRVIRPTLPLLYEFPRDIAVLTREERAQGVEPRWKDPANWPMVMPNINRPITVEAMRADWESEQEKGDEAINIWASQHLNIEIGQGINNEGWSGADLWDAQVDEKLDLESLLARSEVVTIGVDGGGRDDLLGLAVMGREKVTRHWLSWCYGWADPIVLQRRKEIAAQLDDFVKEESFKIVDIAAAHADLAAIVARVVASGLLPQKNAVGIDPNRAAALFEALFGAGVTEDMIRRLLQGPALAPAVYGLDIKLADATYFHADQALMTWVVGNAKVEQRGNADMITKQVAGRAKIDPLIALLQATILMSWNPSAGMLITGADVLTVV
>YP_009639122.1
MTLEQLQAMLAEAQAAYHTAMMGGAVTVVVDQNGERVEYSRANPASLLKYIAMLQAQINAMLGVAVIGGPLRPLF
>YP_009301082.1
MPHEVFHSPDVVMDRSLGWLAADWIERQCIRGNGPIIGEPVKHLVDDYVRFVVLTYAISEEGRLLHTSSFLSRAKGWAKSELAAFIGLFDALGPSRFDHYAEPGEKYVCPHGTGYVYYYQPGEPVGKHMATPIVQCVATEEGQAGEVYSTIYLNCSEGPLRVAFDGNAVGLTRIMIPGGGFIKPISAKGDSKDGGKATLVLADETHLWKTNELHNLYKTLGRNLLKRRREGTFFLETSTMFGIGEGSVAEQAYEAVKTIREGKFKGRISQLFDHRYGQIDAEDLDDPEKVRAALTESYAEALEWNDLESMVDSAMDLRLGADITSTFRYFFNDAWGAIDSWLASYQWSQCGSEGYDDDYIEPEPIQKGDVITLGFDGSRKRERGITDSTALIACRVRDGLIFPIEIWEQPLGWNKDYGWEAPMAEVQAKVKQAFATFRVVAFYADPAYWVDTVSGWEAKYGSSLKVKASQKHPCEYWMTGGVAKRTVATIDKAEEAILNRELKHFDDPRLTTHVLNCRRKETTAGRQLGKETPNSPKKIDAAIAMILAWQARLDAVAAGVAIQKKRVAYRLR
>NP_046828.1
MSLDNHHPELAPSPPHIIGPSWQKTVDGDWHLPDPKMTLGWGVLKWLSEYVNTPGGHDDPNRLKVLISLSEAGLLENENMFIPTDEQVRLVLWWYAVDEKGQYVYREGVIRRLKGWGKDPFTAALCLAELCGPVAFSHFDETGQAIGKPRPAAWITVAAVSQDQTKNTFSLFPVMISKKLKTEYGLDVNRFIIYSAAGGRIEAATSSPASMEGNRPTFVVQNETQWWGQGPDGKANEGHAMAEVIEGNMTKVEGSRTLSICNAHIPGTETVAEKAYVEWQDVQSGKSVDTGMMYDALEAPADTPISEIPSEKENPDGFREGIEKLREGLLIARGDSTWLPIDDIIKSILSTKNSITESRRKFLNQVNAAEDSWLSPQEWNRCFADPDKYLDKMGFELAPLDRGQKITLGFDGSKSNDWTALVGCRVSDGLLFVIDIWDPQKYGGEVPREFVDAAVHSAFSRYDVVAFRADVKEFEAYVDSWGRTYKKKLKVNASPNNPVAFDMRGQQKRFAFDCERLEDAVLEGEVWHDGNPVLRQHVLNAKRHPTTYDAIAIRKVTKDSSKKIDAAVCAVLAFGARQDYLMSKKARTGRVVAVR
>YP_009638186.1
MSLNNHQPELAPSPPHIIGPTWQKTTDGEWHLPEKTLGWGVLKWLSEYVNTPGGHDNPDRLKILISLSEAGLLENENMFIPTSEQVRLVLWWYAVDDKGQYIYREGVIRRLKGWGKDPFTAALCLAELCGPVAFSHFDADGQPVGKPRAAAWITVAAVSQDQTKNTFSLFPAMISKKLKAEYGLDVNRFIIYSAAGGRIEAATSSPASMEGNRPTFVVQNETQWWGQGPDGKVNEGHSMAEVIEGNMTKVEGSRTLSICNAHIPGTETVAEKAYVEWQDVMSGKSIDAGMMYDALEAPADTPISEIPSQKEDPIGFEKGLEKLREGLLIARGDSTWLPIDDIIKSILSTKNPITESRRKFLNQVNAAEDSWLSPQEWDRLALVDPVFKLQPKQKITLGFDGSKSNDWTALVACRVDDGMLFVLNVWDPQKHGGQVPREDVDAAVHSAFARYDVVAFRADVKEFEAYVDQWGRQYKKKLKVNASPNNPVAFDMRGQQKRFAFDCERLEDAVIEREVCHDGNPVLRQHVLNAKRHPTTYDAVAIRKVTKDSSKKIDAAVCAVLAFGARQDYLMSKKARSGRMVAIR
>YP_009269312.1
MSLTNTVELAPSPPHIIGPTWQKTAEGKWHLPEKTLGWGILNWWAQYVRTPGGKHAGEAFMPTLEQARFTLWWYAVDENGEYTYREGCLRRLKGWGKDPFAAALSLVELCGPVAFSHFDDNGKPVGKARHAAWVTVAAVSQDQTKNTFSLFPIMISDDLKTDYGLSVNRFIIYSGSGGRIEAATSAPASMEGNRPTFVVQNETQWWGVGPDGKVNDGHAMASVIEGNMTKVDGARTLSICNAHIPGTDSVAEVSYNSWQDIESGNAVDTGLLYDALEAPADTPISEIPSQKEDPDGYESGIEKLREGLLIARGDSDWLPIEDIIKSVLSTKNTITESRRKFLNQINASEDSWISPQEWNRVALTDPIFALQPKQRITLGFDGSKSNDWTALVACRVDDGMLFVLGIWDPEKYGGEVPRDDVDTAVHAAFAKYDVVAFRADVKEFEAYVDQWGRAYKKRLKVNASPNNPVAFDMRGQTKRFAFDCERLEDAILEREAFHDNNPVLRQHVLNAHRHPTTYDAISIRKATKDSSRKIDAAVCAVLAFGARQDYLMSKKARSGRVVMVR
>YP_009624529.1
MSLTNTVELAPSPPHIIGPTWQKTTEGKWHLPEKTLGWGILNWWAQYVRTPGGKHAGEAFMPTLEQARFTLWWYAVDENGEYTYREGCLRRLKGWGKDPFAAALSLVELCGPVAFSHFDDNGKPVGKTRHAAWVTVAAVSQDQTKNTFSLFPIMISDDLKTDYGLSVNRFIIYSGSGGRIEAATSAPASMEGNRPTFVVQNETQWWGVGPDGKVNDGHAMASVIEGNMTKVDGARTLSICNAHIPGTDSVAEVSYNSWQDIESGNAVDTGLLYDALEAPADTPISEIPSQKEDPDGYESGIEKLREGLLIARGDSDWLPIEDIIKSVLSTKNTITESRRKFLNQINASEDSWISPQEWNRVALTDPIFALQPKQRITLGFDGSKSNDWTALVACRVDDGMLFVLGIWDPEKYGGEVPRDDVDTAVHAAFAKYDVVAFRADVKEFEAYVDQWGRAYKKRLKVNASPNNPVAFDMRGQTKRFAFDCERLEDAILEREAFHDNNPVLRQHVLNAHRHPTTYDAISIRKATKDSSRKIDAAVCAVLAFGARQDYLMSKKARSGRVVMVR
>YP_009635424.1
MSLANHNPVPLLPQPPHKIGPIWQVREDGSWYLPERTLGWGILNWLAKYVRSPAGGGPFLPTLEQARFILWWYAVDEQGRYAYREGVLRRMKGWGKDPLCAAIAIAELCGPVAFSHFDENGDPVGMTRHAAWITIAAVSQDQTKNTFSLFPVMITKELKADYGLDVNKFVIYSEVGGRIEAATSSPASMEGNRPTLVIENETQWWGVGPDGNVNDGVDMDDVIEGNVAKIPGSRKLAICNAHIPGNDTVAEKAYDHWQDVQTGKAVDTGLLYDALEAPADTPVSEIPSEKEDPEGYEAGIAKLMDGLQVARGDSYWLPLEEILGSVLNTRNPVSESRRKFLNQVNAHEDSWIAPTEWDRLALTDKVFQLKKNDRVTLGFDGSKSNDWSALVACRVEDGMLFVLKTWNPEDYPYDEVPREDVDAYVRSAFQRFDVVGFRADVKEFEAYVDQWGRDFKRKIKVNATPGNPIAFDMRGQTKRFALDCERFLDAVLERELFHDGNPVLRQHILNARRHPTTYDAISIRKESKDSSKKIDAAVCAVLAYGARQDYLMSKKSRTGRAVVIR
>YP_009638753.1
MSPELLPSPPHKIGPTWAIREDGSWHLPEKTLGWGVLNWWAQYVRSPGGTTAGNPFLPTLEQARFVLWWYAVDDQGRYAYRDGVLRRMKGWGKDPLAAALALVELCGPVEFSHWDLDGNPVGKTRHAAWVQIAAVSQDQTKNTFSLFPIMISKQLKDDYGLDVNKFLIYSEAGGRIEAVTSSPASMEGNRPTFVICNETQWWVETNDGHDMYGVIEGNVTKIPGSRKLSICNAHIPGQDSVAEREYDAWQDVQSGKAVDAGTLYDALEAPADTPVSEIPSQKEDPEGYAEGIARLLDGLAVARGDSYWLPLEEILKSVLDVKNPVSESRRKFLNQVNAHEDSWISPAEWDRLALTDKMFALKKNDRITLGFDGSKSNDWTALVACRVEDGMLFVLNVWDPTKHPYEEVPREDVDAAVRSAFQRYDVVGFRADVKEFEAYVDQWGRDFKRKIKVNATPGNPIAFDMRGQTKRFALDCERFLDAVLEREVYHDGNAVLRQHILNARRHPTNFDAIAIRKESKDSSKKIDAAVCAVLAFGSRQDYLMSKKSRSGRAVVIR
>YP_009635603.1
MSLDNHHPELAPSPPHVIGPTWARTVDGGWYLPEKTLGWGVLNWWAAYVKTPGGEHAGSPFMPTLEQARFTLWWYAVDDNGNYVYREGILRRLKGWGKDPFAAALSLAELCGPVAFSHFDADGNPVGKPRHAAWITIAAVSQDQTKNTFSLFPIMISKQLKEDYGLLVNRFIIYSEAGGRIEAATSSPASVEGNRPTFVIENETQWWGAGPGGEINDGHAMHGAIEGNLTKIPGARRLAICNAHIPGNDTVAEKDWDAYQDILSGKAVDTGMLYDALEAPADTPVSEIPSQREDPEGYQLGIKKLREGIEIARGDSYWLPVDEILMSILDIKNSITESRRKFLNQINAHEDSWISPNEWNRCQPSTIQPLTKGDRITLGFDGSKSNDWTALVACRVDDGMLFLIKVWNPEDYESGEVPREDVDATVRSMFASYDVVAFRADVKEFEAYVDQWGRDFRKKIQVNATPGNPIAFDMRGQTKRFAFDCERFLDAVIEQEVFHDGNPVLKQHVCNARRHPTTYDAIAIRKASKDSGKKIDAAVCAVLAFGARQDFLMSKRNRTRRAVMIK
>YP_009301926.1
MPVHSERLQKLLQARQLAELCAKLDIPLGDASSPGQLATLLDPNNQVQRPHLEVIDDALTHLLATPQAQLMIWTPSQVGKSTRVSVYFPFWWMTKRPRDRILNASAEERLARRNGSAVRALVQEFGPAYGLNLVADEGSKADWAIRAGGSLRSRGLRGNFTGQPMDLGIIDDPFISRAQAESLNQRDFVWDWYSSVWSQRKSPTYREVLVMCMTGDTPVLMADGTEKPLRDVRPGDEIATYDNGALSTSVVRNWANQGPDAVYEVRMKSGRVVRANARHPFRVINEKGEGVWVRLESLRAGMRVRCHEAPGRGPSVLSKSATGQRNAKACVCPTTARNGTQPVTDHRQPATPVDVKFDSRADTGSPPMTTTGCLPNRVDVALSAMDWLQRSQDQSTGPKCSASTMTTTPAKCAGCCVTTATSSLLARTRQRSYGPQLSTWNVGADVVEEIRTAGTEDVYDIEVERTHNFIANGLEVSNTRWHEDDLAGRLLARDGRVEDGGKWIVVHLPAIAMLEDRVRGIYADPLGRAPGEPLTHPLLDPDDVDGLLAWWAEKRAMSTARDWAAMSQGVPSDATTALLSENAIRTHTKPAPVRDDLRRVVIGVDPSGGEGEKHDSVGIAVAGIDGNGTAWVLDDKTDTLGPMEWPRRVCLAAHEYRAGTIVYEKNYGGGMTKVLIQQAWADLQREGDIPASENCPHVTGVSARVSKVLRAEPIAQAVLTDRVYFAQLADLTNLTNEWRLWQPGSTWSPGALDANVYALTEVLPPVNAQTEVSRPTGGRQQGARGSGQFAGVRRRAS
>YP_009615752.1
MPVHSERLQKLLQARQLAELCAKLDIPLGDASSPGQLATLLDPNNQVQRPHLEVIDDALTHLLATPQAQLMIWTPSQVGKSTRVSVYFPFWWMTKRPRDRILNASAEERLARRNGSAVRALVQEFGPAYGLNLVADEGSKADWAIRAGGSLRSRGLRGNFTGQPMDLGIIDDPFISRAQAESLNQRDFVWDWYSSVWSQRKSPTYREVLVMTRWHEDDLAGRLLARDGRVEDGGKWIVVHLPAIAMPEDRVRGIYADPLGRAPGEPLTHPLLDPDDVDGLLAWWAQKRAMSTARDWAAMSQGVPSDATTALLSENAIRTHTKPAPVRDDLRRVVIGVDPSGGEGEKHDSVGIAVAGIDGNGTAWVLDDKTDTLGPMEWPRRVCLAAHQYQAGTIVYEKNYGGGMTKVLIQQAWADLQREGDIPASENCPHVTGVSARVSKVLRAEPIAQAVLTDRVYFAQLADLTNLTNEWRLWQPGSTWSPGALDANVYALTEVLPPVNAQTEVSRPTGGRQQGARGSGQFAGVRRRAS
>YP_009016182.1
MEDNTPSDGVTTPFPHILPRMTTTDQLASLIESHTEGWTDERRSAFLDHLLREKDRADLRDSYDGPAELMAALDPHFVITPAIATISAAVERAIREPRRNLLVTMPPQEGKSTLCSVAAPLRALQINPDQRIILATYAAGLAEEHSRTMRSLIERAGSGAVDPVSGMALKDRLGFTFADDRRAVDGWKVKGHDGGLNAVGIGGTTTGRRGDLIIIDDPFKDMAEADSKTQREKVLTWFRSVAMTRLAPTASIILVQTRWHEEDLAGKILELEKALPREDRRWKHINIPAVSEDGVPDALGRDPGVAMVSARGRTKKQFADTRTVVGERVWSALYQGQPTPSSGGLFHRAWWTKNAVEELPENPNLRVVAVDPADSGKGDEAGVIAAQWEPTGHVTFFDDRSGKFTADEWAGVACQLAFDIGASVILVEAYAAGTTYEKAVRDKWRDMGFDRSCPKIVQWRGTGDAVARSGHLRQAAETGRARVVVGRCPELVSQSVTWQQGQHQPDRVAAAVIAHTHLVSVGQRHAASGIGDPTKTAPSGKYQSVFGRKINGM
>YP_009285918.1
MAKPVIAFYPYQRAWMADASRFKIGMMSRQIGKTFSTCGECVDDCFAGWAEDRRARWVILSRGERQAAEAMDEAIKPMTRAYYEVYNTLVKGGEPVFEETEFRAPQAKGPDAVYKALEVRFPNRSRITALPANPDTARGFSANVILDEFAFHAKSREIWAALFPVVSKGDQKLRVISTPNGKGNKFFELMTAEDSVWSRHVVDIYEAVRQGCPRDVDMLRAGIADEDAWAQEYELKWLDAASAWLDYDLISACEREEAGKPELYQGGPCFVGVDIAARNDLFVIWVVEETGGRLVTREVIAQKRITFAEQDALLDDVFRRYRVVRAGMDQTGMGEKPVEDAKRRHGAARIDGVLFSAGSKLDLATALKEKMEDREMLIPAGDPVLRADLHAISSRTGPTGIRRLVADGETDGHADRFWAAALAVGVAGGGRPDYDYQPVKGARSRWAAADDDDDDDGAGARWGHGKGAW
>YP_007379086.1
MEEVAQTLADQQEIQADALLERWGGKPEVIAEDLFRARDPDTGLMKPIELFDYQVQFLHAYFFGKAPILNVYKGRRIGISYAACMALIIDGLRHPRMTFPVVATSLDHAQDRIEDIRTLLEHSPLPYDDIVEVDNKGEIELSNGAIFKAFTANPDKLRGISARTVFIDEMAFIENQQEVIDAAMPTISLGETGKVLEVSTPRVSNDLFIETNKRGLAGDEDVIAIKQPTFKNAENIDIEVPLTKQDAEVVRPDMNADAFESQRLSDPRGFAQEYLCRPLSDEYRFLSKDAVEAAQKRGAVQPELFNEGVGGGKKTEDPHYWHPATHARCGGMMVMGVDIGIDRDDTAVAVFEHVGEQRFLRFHTLVDRNDLRSVGVFPEDPKNPEAIADYIYRVSENMGVEKVFVDMTGPGRGFQQSIQQRLGNRAQGFNFSDKTELERMWGDLNYALHSDLVHLVPDKTMHDQLLAIVKEQSYEDVRPRFTGKEYSEDSKDDLAMAVVLASFPPNFKADRSTSLHQRENVSGQEFKGIDKPDDAEGEGGVRELRQRHASRRQYGDSPHIPDGVRLRSGGSSSRSMNRYSSRHSRRRSSR
>YP_004324487.1
MASDQIYLGNPLLKKANVKIDFTPEQVKEFIKCKNDPIYFTKTYVQIVSLDEGLVPFKMWDFQEELIRKFHKSRFNIAKLPRQTGKSTTVVSYLLHYLIFNDSVNVGILANKASTARDLLARLATAYENLPKWIQQGVVVWNKGNIELENGSKILAASTSASAVRGMSFNIIFLDEFAFVPNHIADSFFASVYPTITSGKSTKVIIISTPQGMNHFYKMWQDAVNGRNDYTYHEVHWSQVPGRDAKWKEETIKNTSQRQFTQEFECEFLGSVDTLISASKLKALAFDEPITRNKGLDIYEKPKDKNEYLLTVDVSRGIGGDYSAFIVYDITTVPYKIVGKYRNNEIKPMLFPNVINDVARAYNNAWVLCEVNDVGDQVASILNFDLEYPNVLMCAMRGRAGQIVGQGFSGNKTQLGVKMSVTVKKVGCANLKQIIEDDKLIFNDYEIISELTTFIQKKQSFEADEGFHDDLVMCMVIFAWLVQQDYFKELTDNDVRQRIYQEQKNQIEQDMSPFGFITTGLEGDEGFVDDGTVWQYGDTQEDVSYMWDYR
>YP_009783259.1
MATDQIYLGNPLLKKANVKIDFTPEQVKEFIKCKNDPIYFTKTYVQIVSLDEGLVPFKMWDFQEELIRKFHKSRFNIAKLPRQTGKSTTVVSYLLHYLIFNDSVNVGILANKASTARDLLARLATAYENLPKWIQQGVVVWNKGNIELENGSKILAASTSASAVRGMSFNIIFLDEFAFVPNHIADSFFASVYPTITSGKSTKVIIISTPQGMNHFYKMWQDAVNGRNDYTYHEVHWSQVPGRDAKWKEETIKNTSQRQFTQEFECEFLGSVDTLISASKLKALAFDEPITRNKGLDIYEKPKDKNEYLLTVDVSRGIGGDYSAFIVYDITTVPYKIVGKYRNNEIKPMLFPNVINDVARAYNNGWVLCEVNDVGDSVASILNYDLEYPNVLMCAMRGRAGQIVGQGFSGNKTQLGVKMSVTVKKVGCANLKQIIEDDKLIFNDYEIISELTTFIQKKQSFEADEGFHDDLVMCMVIFAWLVQQDYFKELTDNDVRQRIYQEQKNQIEQDMSPFGFITTGLEGDEGFVDDGTVWQYGDTQEDVSYMWDYR
>YP_003097347.1
MATSNDVYLGNPNLKKAGTPIQFTKKQIDEWIKCKNDPIYFAMNYIQIISLDEGLVPFKMYDFQKEILRDFHENRFNIAKLPRQTGKSTTVVAYLLYYAIFYDSVNIGILANKASTARELLGRLQLAYENLPKWMQHGILVWNKGNVELENGSKILAASTSASAVRGMSFNILFLDEFAFVPNHVAEQFFASVYPTITSGKSTKVIIISTPNGMNHFYKMWEDARRGKNDYVTNEVHWSQVPGRDAKWKEETIKNTSPRQFAQEFECDFLGSADTLISPAKLQNIPFHDPIQSNAGLDVYERVQKDHEYIITVDVARGIGGDYSAFIVFDITTMPYKIVAKYRNNEIKPVLFPSVIFQVCKEYNNPYVLVEVNDIGDSIAATLNYDLEYPNVLMCAMRGRAGQIVGQGFSGNKTQLGVKMSVTVKKIGCANLKAIIEEDKLLFNDFQIFQELTTFVQKKQAWEADEGYHDDLVMCMVLFAWLVMQEYFKEMTDQDIRRRIYEEQRNQIEQDMAPFGFIDDGLGDDTFIDADGTLWEYGNTQEEVSYMWNY
>YP_009134097.1
MNYIKIISLDEGLVPFEMYDFQKKILSDFHETRFNIAKLPRQTGKSTTVVAYLLYYAIFYDSVNIGILANKASTARELLGRLQLAYENLPKWMQHGVLVWNKGNVELENGSKILAASTSASAVRGMSFNILFLDEFAFVPNHVAEQFFASVYPTITSGKSTKVIIISTPNGMNHFYKMWEDARRGKNDYTTNEVHWSQVPGRDAKWKEETIKNTSPRQFAQEFECDFLGSADTLISPAKLQTIPFADPIKSNAGLDIYERVEKDHEYIITVDVARGIGGDYSAFLVFDITTMPYKIVAKYRNNEIKPILFPSVIFQICKEYNNPYVLVEVNDIGDSIAATLNYDLEYPNVLMCAMRGRAGQVVGQGFSGSKTQLGVKMSVTVKKIGCSNLKAIIEEDKLIFNDFQIFQELTTFVQKKQAWEADEGYHDDLVMCMVLFAWLVMQEYFKEMTDQDIRRRIYDEQRNQIEQDMAPFGFLDDGMGDDTFVDGDGNLWEYGDKQEEVGYMWNY
>sp|P17312|TERL_BPT4
MEQPINVLNDFHPLNEAGKILIKHPSLAERKDEDGIHWIKSQWDGKWYPEKFSDYLRLHKIVKIPNNSDKPELFQTYKDKNNKRSRYMGLPNLKRANIKTQWTREMVEEWKKCRDDIVYFAETYCAITHIDYGVIKVQLRDYQRDMLKIMSSKRMTVCNLSRQLGKTTVVAIFLAHFVCFNKDKAVGILAHKGSMSAEVLDRTKQAIELLPDFLQPGIVEWNKGSIELDNGSSIGAYASSPDAVRGNSFAMIYIDECAFIPNFHDSWLAIQPVISSGRRSKIIITTTPNGLNHFYDIWTAAVEGKSGFEPYTAIWNSVKERLYNDEDIFDDGWQWSIQTINGSSLAQFRQEHTAAFEGTSGTLISGMKLAVMDFIEVTPDDHGFHQFKKPEPDRKYIATLDCSEGRGQDYHALHIIDVTDDVWEQVGVLHSNTISHLILPDIVMRYLVEYNECPVYIELNSTGVSVAKSLYMDLEYEGVICDSYTDLGMKQTKRTKAVGCSTLKDLIEKDKLIIHHRATIQEFRTFSEKGVSWAAEEGYHDDLVMSLVIFGWLSTQSKFIDYADKDDMRLASEVFSKELQDMSDDYAPVIFVDSVHSAEYVPVSHGMSMV
>YP_007673224.1
MTAPISKAEWERQRREATEALPDVIAEVGRPKVLLPYQAKAVSLLDTTSTRVLFIEKSRRVGLTWGLAAYAVLRAGREKKAGGMDAMYISYSQEMTREFIDACAMWARAFSVAAFDADELMFEDADPDDPGDTKHIQAFRIRFASGFEILALSSAPRGLRGKQGMVIIDEAAFVDSLDELLKAALAFLMWGGQVVVCSTHNGTENPFNQAIQDILAGRSPHQHMRIDFDQALRDGLYQRICLVTGQEWTPEGEAAWRQEIIDYYGEGADEELFCVPTMGTGAWLPAPLIEARMTEDRPVLRLELPANYMHMTKLQQAALLTPFMQQLADEAATLDPEPHYALGFDFGRVADLSTLSLLAIEQRLKRREALSIEMRNVPGHEQKMIVGAVLEHVEGRLVGAAFDATGMGWTVAEDMGRKYGIKEAEDGPGLIWAIKFTEEWYRLHMPPLKAAFEDDQLALIRDDAHVSDLRMVKLIRGIARVPPHREGETGKKRHGDYAIALALAHFASRMRWVEYGYRAAPDRRAASTAEGRMFMDAADADAGDFAVAGRGWWDGPLGARLKGGL
>YP_007676411.1
MTAPISKAEWERQRREATEALPDVIAEVGRPKVLLPYQAKAVSLLDTTSTRVLFIEKSRRVGLTWGLAAYAVLRAGREKKAGGMDAMYISYSQEMTREFIDACAMWARAFSVAAFDADELMFEDADPDDPGDTKHIQAFRIRFASGFEILALSSAPRGLRGKQGMVIIDEAAFVDSLDELLKAALAFLMWGGQVVVCSTHNGTENPFNQAIQDILAGRSPHQHMRIDFDQALRDGLYQRICLVTGQEWTPEGEAAWRQEIIDYYGEGADEELFCVPTMGTGAWLPAPLIEARMTEDRPVLRLELPANYMHMTKLQQAALLTPFMQQLADEAATLDPEPHYALGFDFGRVADLSTLSLLAIEQRLKRREALSIEMRNVPGHEQKMIVGAVLEHVEGRLVGAAFDATGMGWTVAEDMGRKYGIKEAEDGPGLIWAIKFTEEWYRLHMPPLKAAFEDDQLALIRDDAHVSDLRMVKLIRGIARVPPHREGETGKKRHGDYAIALALAHFASRMRWVEYGYRAAPDRRAASTAEGRMFMDAADADAGDFAVAGRGWWDGPLGARLKGGL
>YP_007877524.1
MENETTSQSRSAILSGEFDKNDVLLPYQKRWIADDSQLKIAEKSRRTGVTWAEAADSALSAAASASAGGEDVFYVGSTKDMAREFIDAVSMWAKAYSCACDDVSEEVFENEDKDILTYVINFASGFKVKALSSNPSNLRGMQGTVIIDEAAFHERLAEVLKAALALTMWGSKVRLISTHNGIENLFNTLIQDSRAGKKRYSIHTITLDDACEQGLYKRICQVKKTPWTQELEDEWKANLLRDTATEEDALEEYQCVPKNGGGAYISRGLRERAARLDGPVLSFTGSKAFNEAKEHIREAEMKEWLDEHVQPEIDKLDPKLRHCLGEDFARSGDLTVYAPMAVQNDVKRTVPFLLELGNVPFKQQEQALYFICDQLPRRDGIYLDARGNGQYLAEQARYKYGEEVVEVMLSVGYYRENMPSFKAAFEDDEILLPRHEDVITDLGQIQIKAGVPSIDSTRTKGENGNKRHGDSAIAIWFAYLASKADLTRYGLHTIKASVDENQRRFHGSAEENNRFDDMPNQDLRGKGIRL
>NP_050632.1
MNTRENNLKALHAPRKINLREEAGLLGVDIVTDIGEAQPRNEPVFLGYQRRWFEDESQICIAEKSRRTGLTWAEAGRNVMTAAKPKRRGGRNVFYVGSRQEMALEYIAACALFARAFNQLAKADVWEQTFWDSDKKEEILTYMIRFPNSGFKIQALSSRPSNLRGLQGDVVIDEAAFHEALDELLKAAFALNMWGASVRIISTHNGVDNLFNQYIQDAREGRKDYSVHRITLDDAIADGLYRRICYVTNQPWSPEAEKAWRDGLYRNAPNKESADEEYGCIPKKSGGAYLSRVLIEAAMTPARDIPVLRFEAPDDFESLTPQMRHGIVQDWCEQELLPLLDALSPLNKHVLGEDFARRGDLTVFVPLAITPDLRKRECFRVELRNVTYDQQRQILLFILSRLPRFTGAAFDATGNGGYLAEAARLIYGPEMIDCISLTPAWYQEWMPKLKGEFEAQNITIARHQTTLDDLLHIKVDKGIPQIDKGRTKDEGGKGRRHGDFAVALCMAVRASYMNGFVIDEDSIQALPPRHRGDDVDNDDFDDYHQFERGGW
>YP_009152214.1
MNTRENNLKALHAPRKIDLRKEAELLGVNIVTDIGEAQPRNEPVFLGYQRRWFEDESQICIAEKSRRTGLTWAEAGRNVMTAAKPRRRGGRNVFYVGSRQEMALEYIAACALFARAFNQLAKADVWEQTFWDSDKKEEILTYMIRFPNSGFKVQALSSRPSNLRGLQGDVVIDEAAFHEALDELLKAAFALTMWGARVRIISTHNGVDNLFNQYIQDAREGRKDYSVHRITLDDAIADGLYRRICYVTNQPWSPEAEKAWRDGLYRNAPNKESADEEYGCIPKKSGGAYLSRVLIEAAMTPVRDIPILRFEAPDDFESLTPQMRHGIVQDWCEQELLPLLDALSPLNKHVLGEDFARRGDLTVFVPLAITPDLRKRECFRVELRNVTYDQQRQILLFILSRLPRFTGAAFDATGNGGYLAEAARLIYGPEMIDCVNLTASWYQEWMPKLKGEFEAQNITIARHQTTLDDLLHIKVDKGIPQIDKGRTKDEGGKGRRHGDFAVALCMAVRASYMNGFVIDEDSIQALPPRHRGDDVDNDDFDDYHQFERGGW
>YP_001293346.1
MSTLPPWMNDLRKAVDLGLQGLYKSPPMTAVEWAEDPDDGFYMSAESSYNEGKWKTAPFQVAILNAMGNDLIRVVNFVKSARIGYTKMLMANIGYKIQHKRRNVLMWSPTDPDAEGISKSHVNGLIRDVPVLLALAPWYGRKHSDNTLDTKVFANRRTLWTLGGKAARNYRERSADEVIYDELSKFDADIEGEGSPTFLGDQRLRGAVYPKSIRGSTPGTEGQCQITKAADESPRRLRYYIPCPHCGHEQTLKWGGKDCAFGVKYIANDLGEASSVWYACENERCSGTFEHHEMVVASERGRWKCEVSGVWTRDAMEWFGPDDQPIRTPRSVAFYCWAVYSTWTSWLDLIDEWLKVKGDREKLKTFTNTILGEVWVEDEGERVEWQTLYARRENYPKVPPQALVLMGGIDTQDDRYEGRVWAFGLGEEAWLVHRFILTGDPASEELRRKVGLEIHRQFTRADGVPMRVERWCWDAGGHYSDEVEAESIKHGVHWVVPTFGASTYGKPIANFPKRRKRKVYKTELGTDNAKELIYSRLRIDVPIPWQPTPGCVHFPIDSDICDEDELKQITAEKKKSVMAKGVRVLRWDSGGRRNEALDCFVYALAALRISQQRFGLDLDQLERVRVDPVPEPVAQQQPSNDNHASTSQGWLNTGSGPWL
>sp|P36693|TERL_BPP21
MISDAQKAANAAGAIATGLLSLIIPVPLTTVQWANKHYYLPKESSYTPGRWETLPFQVGIMNCMGNDLIRTVNLIKSARVGYTKMLLGVEAYFIEHKSRNSLLFQPTDSAAEDFMKSHVEPTIRDVPAMLELAPWFGRKHRDNTLTLKRFSSGVGFWCLGGAAAKNYREKSVDVVCYDELSSFEPDVEKEGSPTLLGDKRIEGSVWPKSIRGSTPKIKGSCQIEKAANESAHFMRFYVPCPHCGEEQYLKFGDDASPFGLKWEKNKPESVFYLCEHHGCVIHQSELDQSNGRWICENTGMWTRDGLMFFSARGDEIPPPRSITFHIWTAYSPFTTWVQIVYDWLDALKDPNGLKTFVNTTLGETWEEAVGEKLDHQVLMDKVVRYTAAVPARVVYLTAGIDSQRNRFEMYVWGWAPGEEAFLVDKIIIMGRPDEEETLLRVDAAINKKYRHADGTEMTISRVCWDIGGIDGEIVYQRSKKHGVFRVLPVKGASVYGKPVITMPKTRNQRGVYLCEVGTDTAKEILYARMKADPTPVDEATSYAIRFPDDPEIFSQTEAQQLVAEELVEKWEKGKMRLLWDNKKRRNEALDCLVYAYAALRVSVQRWQLDLAVLAKSREEETTRPTLKELAAKLSGGVNGYSR
>YP_001700612.1
MISGERRANNANRAITNGLIALHIPVPLTTVQWADEYYYLPKESSYTPGKWETLPFQVAIMNAMGYELIRVVNLIKSARVGYTKMLLGVEGYFIEHKSRNSLLFQPTDSSAEDFMKSHVEPTIRDVPVLLELAPWFGRKHRDNTLTLKRFSSGVGFWCLGGAAAKNYREKSVDVVCYDELSSFEPDVEKEGSPTLLGDKRIEGSVWPKSIRGSTPKVKGSCQIEKAANESAHFMRFYVPCPHCGEEQYLKFGDGSTPFGLKWEKSKPETVYYLCEHNGCVIRQSELDQKAGRWICDNTGMWTRDGLAYFSASGEEVPPPRSITFHIWTAYSPFTTWIQIIYDWLDALKDPNGVKTFINTTLGEPYEEAVAEKLSHELLLEKVIHYAAPVPERVVYLTAGIDSQRNRYEMYVWGWAPGEEAFLIDKQIIMGRHDDEDTLQRVDAVINKKYRHADGTDISISRICWDIGGIDAEIVYKRSKKHGIFRVLPVKGASVYGKPVITMPKKRNQSGVFLCEIGTDTAKEMLYARMGAVTAPADEATPYAIRFPDNPDVFTEVEAKQLVAEELVEKLVNGKFRLLWDAKGRRNEALDCLVYASAALRVSVQRWQLDLEALATSRKSEEQDTPTLEQLAAMLAGGVNGNNH
>NP_040581.1
MNISNSQVNRLRHFVRAGLRSLFRPEPQTAVEWADANYYLPKESAYQEGRWETLPFQRAIMNAMGSDYIREVNVVKSARVGYSKMLLGVYAYFIEHKQRNTLIWLPTDGDAENFMKTHVEPTIRDIPSLLALAPWYGKKHRDNTLTMKRFTNGRGFWCLGGKAAKNYREKSVDVAGYDELAAFDDDIEQEGSPTFLGDKRIEGSVWPKSIRGSTPKVRGTCQIERAASESPHFMRFHVACPHCGEEQYLKFGDKETPFGLKWTPDDPSSVFYLCEHNACVIRQQELDFTDARYICEKTGIWTRDGILWFSSSGEEIEPPDSVTFHIWTAYSPFTTWVQIVKDWMKTKGDTGKRKTFVNTTLGETWEAKIGERPDAEVMAERKEHYSAPVPDRVAYLTAGIDSQLDRYEMRVWGWGPGEESWLIDRQIIMGRHDDEQTLLRVDEAINKTYTRRNGAEMSISRICWDTGGIDPTIVYERSKKHGLFRVIPIKGASVYGKPVASMPRKRNKNGVYLTEIGTDTAKEQIYNRFTLTPEGDEPLPGAVHFPNNPDIFDLTEAQQLTAEEQVEKWVDGRKKILWDSKKRRNEALDCFVYALAALRISISRWQLDLSALLASLQEEDGAATNKKTLADYARALSGEDE
>sp|P03708|TERL_LAMBD
MNISNSQVNRLRHFVRAGLRSLFRPEPQTAVEWADANYYLPKESAYQEGRWETLPFQRAIMNAMGSDYIREVNVVKSARVGYSKMLLGVYAYFIEHKQRNTLIWLPTDGDAENFMKTHVEPTIRDIPSLLALAPWYGKKHRDNTLTMKRFTNGRGFWCLGGKAAKNYREKSVDVAGYDELAAFDDDIEQEGSPTFLGDKRIEGSVWPKSIRGSTPKVRGTCQIERAASESPHFMRFHVACPHCGEEQYLKFGDKETPFGLKWTPDDPSSVFYLCEHNACVIRQQELDFTDARYICEKTGIWTRDGILWFSSSGEEIEPPDSVTFHIWTAYSPFTTWVQIVKDWMKTKGDTGKRKTFVNTTLGETWEAKIGERPDAEVMAERKEHYSAPVPDRVAYLTAGIDSQLDRYEMRVWGWGPGEESWLIDRQIIMGRHDDEQTLLRVDEAINKTYTRRNGAEMSISRICWDTGGIDPTIVYERSKKHGLFRVIPIKGASVYGKPVASMPRKRNKNGVYLTEIGTDTAKEQIYNRFTLTPEGDEPLPGAVHFPNNPDIFDLTEAQQLTAEEQVEKWVDGRKKILWDSKKRRNEALDCFVYALAALRISISRWQLDLSALLASLQEEDGAATNKKTLADYARALSGEDE
>YP_007111776.1
MNISNSQVNRLRHFVRAGLRSLFRPEPQTAVEWADANYYLPKESAYQEGRWETLPFQRAIMNAMGSDYIREVNVVKSARVGYSKMLLGVYAYFIEHKQRNTLIWLPTDGDAENFMKTHVEPTIRDIPSLLALAPWYGKKHRDNTLTMKRFTNGRGFWCLGGKAAKNYREKSVDVAGYDELAAFDDDIEQEGSPTFLGDKRIEGSVWPKSIRGSTPKVRGTCQIERAASESPHFMRFHVACPHCGEEQYLKFGDKETPFGLKWTPDDPSSVFYLCEHNACVIRQQELDFTDARYICEKTGIWTRDGILWFSSSGEEIEPPDSVTFHIWTAYSPFTTWVQIVKDWMKTKGDTGKRKTFVNTTLGETWEAKIGERPDAEVMAERKEHYSAPVPDRVAYLTAGIDSQLDRYEMRVWGWGPGEESWLIDRQIIMGRHDDEQTLLRVDEAINKTYTRRNGAEMSISRICWDTGGIDPTIVYERSKKHGLFRVIPIKGASVYGKPVASMPRKRNKNGVYLTEIGTDTAKEQIYNRFTLTPEGDEPLPGAVHFPNNPDIFDLTEAQQLTAEEQVEKWVDGRKKILWDSKKRRNEALDCFVYALAALRISISRWQLDLSALLASLQEEDGAATNKKTLADYARALSGEDE
>YP_007111375.1
MNISNSQVKGLQHSARAGLRSLYRPQPQTAVEWADENYYLPKESAYQEGRWETLPFQRAIMNAMGNDYIREVNVVKSARVGYSKMLLGVYAYFIQHKQRNSLIWLPTDGDAENFMKSHVEPTIRDIPTLLALAPWYGKKHRDNTLSMKRFSNGRGFWCLGGKAAKNYREKSVDVAGYDELAAFDDDIEKEGSPTFLGDKRIEGSVWPKSIRGSTPKVKGMCQIERAAKESEHFLRFHVPCPHCGEEQYLKFGDKETPFGFKWSPGEPASVYYLCEHNACVIKQQELEFLEARYICDETGIWTRDGLNWFSSSGTEIEPPDSVTFHIWTAYSPFTTWVQIVKDWIKTKGDTGKRKTFVNTTLGETWEPKIGERPDAEVLAERKEHFEASVPERVAYLTAGIDSQLDRYEMRVWGWGPGEESWLIDKIIIMGRHDDESTLARVDEAINRTYKRQNGLEMVISRTCWDIGGIDPTIVYNRSKKHGLFRVIPIKGASVYGKPVANMPRKRNKNGVYLTEVGTDTAKEQIYNRFTLVAQRDEPLAGAVHFPNNPEIYDLTEAQQLTAEEQVEKWVDGKKKIVWDSKKRRNEALDCFVYALAALRISISRWQLNLDSLLASLLEEEGSRNNNKTLADYARALSGDE
>YP_007112135.1
MNISNSQVKGLQHSARAGLRSLYRPEPQTAVEWADENYYLPKESAYQEGRWETLPFQRAIMNAMGNDYIREVNVVKSARVGYSKMLLGVYAYFIQHKQRNSLIWLPTDGDAENFMKSHVEPTIRDIPTLLALAPWYGKKHRDNTLSMKRFSNGRGFWCLGGKAAKNYREKSVDVAGYDELAAFDDDIEKEGSPTFLGDKRIEGSVWPKSIRGSTPKVKGTCQIERAAKESEHFLRFHVPCPHCGEEQYLKFGDEETPFGFKWSPGEPSSVYYLCEHNACVIKQQELDFLEARYICDETGIWTRDGLHWFASSGTEIEPPDSVTFHIWTAYSPFTTWVQIVKDWIKTKGDTGKRKTFVNTTLGETWEPKIGERPDAEVLAERKEHFEASVPERVAYLTAGIDSQLDRYEMRVWGWGPGEESWLIDKIIVMGRHDDESTLARVDEAINRTYKRQNGLEMVISRTCWDIGGIDPTIVYNRSKKHGLFRVIPIKGASVYGKPVANMPRKRNKSGVYLTEVGTDTAKEQIYNRFTLVAQRDEPLAGAVHFPNNPEIYDLTEAQQLTAEEQVEKWVDGKKKIVWDSKKRRNEALDCFVYALAALRISISRWQLNLDSLLASLLEEEGSRNNNKTLADYARALSGEE
>YP_007947927.1
MNISNSQVKGLQHSARAGLLSLYRPEPQTAVEWADDNYYLPKESAYQEGRWETLPFQRAIMNAMGNDYIREVNVVKSARVGYSKMLLGVYAYFIQHKQRNSLIWLPTDGDAENFMKSHVEPTIRDIPSLLALAPWYGKKHRDNTLSMKRFSNGRGFWCLGGKAAKNYREKSVDVAGYDELAAFDEDIEKEGSPTFLGDKRIEGSVWPKSIRGSTPKTKGTCQIERAASESGHFMRFHVACPHCGEEQYLKFGDKETPFGLKWTPGEPSSVFYLCEHNACVIKQQELDFTEARYICDTTGIWTRDGLSWFSSTGTEIDPPDSVTFHIWTAYSPFTTWVQIVKDWLKTKGDTGKRKTFVNTTLGETWEPKIGERPDAELMAERKEFFGASVPERVAYLTAGIDSQLDRYEMRVWGWGPGEESWLIDRQIIMGRHDDEATLVRVDEAINKTYLRKNGVEMSVSRICWDIGGIDPTIVYNRSKKHGLFRVIPIKGASVYGKPVANMPRKRNKNGVYLTEVGTDTAKEQIYNRFTLVAQRDEPLAGAVHFPNNPEIYDLTEAQQLTAEEQVEKWVDGKKKIVWDSKKRRNEALDCFVYALAALRISISRWQLNLDSLLASLLEEEGTRNNNKTLADYARALSGEE
>NP_046897.1
MIISTSQVANLRTAVKAGLKSLYRPEPMTAVEWADAHYYLPKESAYQEGRWETLPFQRAIMNAMGSDYIRIVNVIKSARVGYSKMLLGVIAYFIEHKQRNELLWLPTDGDADNFMKSHVEPTIRDVPSLLSLAPWYGKKHRDNTLSMKRFTNGRGFWCLGGKAAKNYREKSVDVVGYDELAAFDADIEKEGSPTFLGDKRIEGSVWPKSIRGSTPKLRGTCQIERAAKESGHFMRFHVACPHCGEEQYLKFGDRDTPFGFKWEPEQAETVYYLCEHNACVIKQHELDFSNARYICELTGIWTRDGLRWFSSSNAEIDPPESVTFHIWTAYSPFTTWVQIVKDWFKTKGDTGKRKTFVNTTLGETWEAKIGDRPDADVLAERKEHFDAAVPERVAYLTAGIDSQLDRYEMRVWGWGPGEESWLIDRQIIMGRHDDESTLARVDEAINKTYTRRNGVEMSISRICWDIGGIDPTIVYNRSKKHGLFRVIPIKGASVYGKPVANMPRKRNKNGVYLTEVGTDTAKEQIYNRFTLIVEGDEPLAGAVHFPNNPDIYDLSEAQQLTAEELVEKWVDGKRKIIWDSKKRRNEALDCFVYALAALRISISRWQLNLDSLLASLLEEEGTRNNNKTLADYARALSGEE
>YP_007112478.1
MRVGYTKIVDLAIGYYMDADPCSMLVVQPTIDDAEGFSKDEIAPMLRDVPCLQGKVQRDDDTLLKKVYPGGSLTLVGANSPTGFRRLTVRIVIFDEMSAYPANTGKDGDPVRQGEGRTFSAFNRKIIAGSTPTIAGVCRIEKEFIRSDQRYFHVPCPHCGHKHILQWSNFRWPEGQPELAHFVCPSCKKDIEEGSKKEMVAAGEFRSIKPFTCCGHEQEPEAWDKKGRPICKHCGEVKISGHAGFHIWAAYSDLPNAKWSKLAKYWEEVKDDPDEKVVYVNTIRGETYKETETEVDWKPLYDRREPYGDDHDGKVPEAVRIILATVDTQDNRLEMTTIGIGEGEEVWLLNRKVFMGQPDNPETLAQLTRALDRTYTHACGFSMGITACAIDVQGHYYDTMLAYCAQHSDRCVAIRGGNDYAAPAIKPPSRSNVYRIPLYTLGVNNIKNRIAKRLRFKYPGRFFIHWPKSNEFEVDYFEQLTAETVVTEYKNGIPYRVFKNPTKARNEAWDLLVYAYALLWILNPDLSEVVTAEWEDDEEEWEDEDDVVQSDWMNG
>YP_009103717.1
MIKHVNILTTSDGAKSRIAALISTAFITSLKPPPKLNLVEWADKYRYLPDNSAEPGRWKTDRVEPARQPMLSASDPHVQEITIMSCIQLMKTELMINIALYFVHQEPSPLMYVAPKKELGEAWSKERFVKSCKATPVVRDIFADNRRGEGNTILQKQFPGGQLSVVSARNPDDLAMRACRVMMFDECDKYPANTGAGDGGSGGEGDPMAVAWGRATTYGKRAKKITACSPTVQGKSRIEQEYLKSNQGVYHQPCKHCGFAKELTWLDVVIPHDPDTGEMMHEQSHILCDSDNGGCGTVWTEGDRLWSIRNGFWHIKKPKVTWHHGYKVTSLASPFTPVITLAKEFMDALGNSQLLKAFYNTRMAQTWKEIGDQPDWQRLYDRREHYSVDRVPEGVLMITCGIDVQKLGIFFEYTGWGRRKENWSLDKGYIAGDIESDEMKEQIYAIVDRMWKSHTGVNIPTERTCLDSGYRTQRCYAIVREYVGEKLVAVKGEKEGNLKTILGTPTPVDVNINGVRHSRGLMLWKVGSSVTKEQIYSWLNLEKPTDEKLKEGKLYPSGYCHFPEYDEEYFKQITAEQYLRVENKRGFVQYVWDKTRKDNHFLDCRVYSRAGAAMLQIDRMTENDWIDRELVYCPVQQKIDSTEPNHDTNDYNERPARGVRKGKWIKRK
>YP_009146939.1
MMATHPRALALFAGIFAGMLAPVAPMTPSAWAKEHLVVPDGPRAGSRWDLSLTPYVPEIIDALGPDSPHNMVAVRKSVQTGISVAGIALVGSYIDRAPCRIGYAVPRADDLLEFNREKLGPAIEQTAPLKAKVRSQIGRSGQGSTQSSKRFQGGSLALLNAGAAADLRSKTLKVGVADEVDEWEFDLDGQGDALDLYLGRFTAFHATGDWRLLALSTPTLAKTSRINDLFEKGDQRFWHIACPGCSTEIVLSYDHLKHDVSPPYRAYYAAPCCGRPIEHHEKATLVRAGRFIATNPDGLYPSFHVDALISQLTTWDMIASKAVAAQGDERKEKTFYNLWLGLPYEMRGNAPEWERLMERREAGLKRGVVPGEGLIFVAGADVQHNGIVVEAVAFSEDRQSWSIDADFLDGPTDDPKAGAWLKLSEFHARTFRDVFDQDRRLEAMAVDAGDGGRTTQVLEWCRQHAGAYAIRGVHGRGVPAIGLPAKKSVTRGGKRQRYGSAMAWPVGTWGLKSELYANLYKTGVAAGAVKDPPGYCHFGAWQDAEFFKQLTAEYFEQEIKRGRMVEEWKRARRENHFLDSRIYAMAMAEHLGLSRLTPDGWARLRARVLPEAGIDLFSPEAMRIAGAAADAGPASEGSEAAAPKKTDEIAESRRKWAARR
>YP_009099565.1
MNAHPGALHTVTGTLSRTIRPVQPTPFPTWLRKNIVLVDGPKKGQLWSPDDAPYLVEIAECLSQEHPCNFVSVRKAQQTGVSILALAWMLYIAENCPDNALYGVPGIDALQDINSGKLQPLIDAWQKHTDKQVIYPTTSRSGVGSTTYEKKFAGGAIYLGNANTVMDLSAKTCRYGVKDEVSKWQELPNGADPETLFFGRFTAFRRQKSFKIFELSTPELDSGDELGEGPGHCRIDRSFRRSDQRFWHIKCPECRAEQVLEDANLIVDAGHPHKTTIRCISCTHHISEMERVHCVREGRYIASKAGPDRHPGFHVDAFMSLMMSLEAIAEDKLSGEKKGEAGAKDYNNLVLAKTYAMKGNAPDHKRLMERRERYRPMVIPPEGLLFVAGADVQSYGIYCEGVAFGEDRQSWTVFAEFFEGATDNPQKGAWELFDEFTAQEFADSYGVLHRINSIGVDSGYRTNQVLEWCRRRPNAYATKGIGGRGVPAISPPARKSVTRKGKRKRFGSAMSWPVGTWSLKSEFYGNLHKTGLAAGEAKDPSGYCHFHEELGEEFFQQLTSEYFDQKLIKGKLHEEWKKRREHNHFLDCRIIAMAMAEHLGLSRMSPAEWRALRAAREPIVDADMFSPAPIKIMAAASDQPPAATPSPPPLAKGAGKPNRWKNR
>Phage_terminase_large_subunit_S06Bj_7757731
MIASGKFRRVVMVFGAQTGKSEAMLDVAGQRLDQRPGPILYVGPNRQFLTEQFEPRVMSLLEQAPTLTEKLARGKRMTKTRKLVAGVPFRLAHSGSSAALKSDPAVLALVDEYDEMRANVNEQGGPLGLVERRGDTYADFVCVVTSTPKRGRVEAVEDKRSKLFFWDVAVADDIESPIWQLWQQGTRHHWCWPCPHCGEHFVPRFNLMRYPAKGSPMRAARETYLECPHCGGIIEDGHKAAMNERGQYVAPGQTIDRNGQVSGDPPDTMSVSYWVSGLASPFVSFGDRIRVYLEAIALGDNAMVQQAINAGFGELYSPGGGEVPEWAEIKEKARHADYRRGEVPDGVLRLSIAADVQKQSIPYVIRGWGPRATSWLIDWGYLRGDTAETEVWDQLAELISTPIDGLPIHLTFVDSGFRPGKADTLPLNRVYEFCRRFPKRVRPTKGSSAPMRVPLLLSKIEVNRSGKAAKFGLDLVRLDTDHWKCWVHERLRWPPETPGAWHVPVGIDDDYCHQIVSEARVKSPTGRPEWIRRSKNNHFLDCEAMLAATSYLMNMQRVGSPREREAPARTNENPPPPNDVPPTHRSLPRAPRRIVRSGYLGV
>YP_001039815.1
MTQQRFDKSCSLSADGYAPQLPKDSCLKYRHSLQRLTASLRLMAEMVKAPPPRTADEWARENRIMPPTSPIPGPFNPDTNPYMIPIVSAFANPQYNRVTFVMGTQMGKSVSMENLVGWRLDDDPTPIMYVAPTSNLIDTTVEPKFMDMFQQAESLARKYDWNRSTKYTKWVGGTKFRFAWAGSPTELAADSAGLVLVDEVDRIVNTGEGDTTEIIEARGDAYVDSKIGYTATPTHGKVERTEHPRTGLTHWARSHRDALSSAIWRLWQSGTRHEWAVPCPHCGQYFIPHSELLWWPGKGTEEECTPDQAEKKAMLTCPRNGCMIEDKYRAAMNKRGVPVAPGQTVTPDGVIEGEADTAGSSHFSMWVSGLCSFAAKKSYGFLAKKLAAALQSGDPETLQGVYNTGFGECYALTGEVPAWEEVKAMRWSYSAGEVLPGAEKLICTVDVQKNRLVYVVRAWFPGMGSQLVEFGELWGDTEKPDVWDELGELLDREWYGMAIDAMGVDCGYRDNQVYQFVREHRTRARALRGFERLPKPYRKTAIDVDSRGKTRKRGDARWDFDTGLAKAWVHSRIGWPETRPGFWLLPIDVSEDYCRQIVGEEFNHRTGKWDKVGENHFLDCEAMNYMLACMLRLNRRKGDAMTLKDIKKQGEPAADEQQEEAAEQSQPDAPKEQAPAGGRRFKVKRKPRR
>YP_001686738.1
MPPAAPVPGPFNPDSNPYMKPVAWAFAQPQFRRVTFVMGTQMGKSVTMENVVGHRIDEDPTPVLYVTPTKPLITSTVEPKFMDMFRECAALWRKYDKRRSTIYTKWIGGTKFRFAWAGSPTELAADSAGLILVDEVDRIVNTGEGDTTEIIEARGDAYVDSKVGYTATPLRGRVTKRKHPVTGLEHWQVGKKGAVTSKVWRLWQSGTRHEWAIPCPNCLVYFIPHMDLLWWPGQGSKEECSPDVAEREARLICSCCGEGIEDKYRPWMNARGVAVAPGQSVTKARRKGDQVLAGSVTGTAETEGSSHYSLWVSGLVSFAAKKSYGFLAKKLLEAQRSGDPATLQGVTNTGFGQLFAEVGDVPTWEEIRSMRWAYASGELILPEPRQIFMTIDVQKTRLEYVVRAWFTGMGSQLLEEGELWGNTDEDAVWDDLADQMDQEYGGYPINETGIDIGYRDDQVYKFINAHKGRAIALRGRDRLDKPFKKELVEVNKQGKVRKRGDARWAFDSPLAKRWVHSRISRAQSGEADRYPGWWLLPTDVTDDYCKQIVGEEWSEETGTYKKVGENHKLDCEAMQYIMALRAKLHRRKRGALTLGDLKRLAKGESGEPVDDTDTPAEPAAEPVSTPDDSTPPAPPKKRGRFKVIKKRR
>YP_009213469.1
MLVNDAPEYRAGAVLPGFRPASDAIMAALPALSPPARLKVSEVARRRKINAGGHWQFWDNDVAPYMVEPMDATMSRRFEAVVFVGPARSSKTEGLIVNPWVHSVMASPRMAAIFYMSQAAAKEWSVQELSPIIKNTPELAGVLRVDNVYEKTFAGGSRLTVDWPVDNKLSGRTIPLVLLADYDQKAYQDVEGQGPAFDMGRKRTTSVGSRGMTVAESSPRFPVLNENWEPKTPHEAPPCDGILGLYNMGTRARLYWTCPHCDGKFEPRIERLTYSDHGTPSERGKTARMVCLHCGCLIEPHQKADLNRTAQWLHEGRDGDLVPLDSPDIRAAEIVSYWLHGPAAALASWAKIVTRYLEGVELFESTGDESKLKAATNLDLGLPYTPRAMSEATALSEKALRDGASDHRWQVVPASAAFLLAAVDVQNGRFVVQVMAHLPHGERVLVDRFDIHAPPPSSPRAADRQIDPARYGEDWDALLALADLSYPVAEADHRLRVMAIVTDAVGAPGVTPNAYAFYRRVRKTHPRRFHLVRGWGGDAAKRAEVKAPETAHKGKKHVAKDVLLIRAGTDRLKDEIAASLSRQDGGTRALHIPGGAPSEVFAEFAGERRGPKGWAKRPGVQRNEALDLTVYDLALAIVLGVEQIKWDAPPVWALAGSGNSFAFTPDPEAEGADGDAPADPAPARPTKKRRSSGGSRRRFDGW
>YP_009616292.1
MLVNDAPEYRAGAVLPGFRPASDAIMAALPALSPPARLKVSEVARRRKINAGGHWQFWDNDVAPYMVEPMDATMSRRFEAVVFVGPARSSKTEGLIVNPWVHSVMASPRMAAIFYMSQAAAKEWSVQELSPIIKNTPELAGVLRVDNVYEKTFAGGSRLTVDWPVDNKLSGRTIPLVLLADYDQKAYQDVEGQGPAFDMGRKRTTSVGSRGMTVAESSPRFPVLNENWEPKTPHEAPPCDGILGLYNMGTRARLYWTCPHCDGKFEPRIERLTYSDHGTPSERGKTARMVCLHCGCLIEPHQKADLNRTAQWLHEGRDGDLVPLDSPDIRAAEIVSYWLHGPAAALASWAKIVTRYLEGVELFESTGDESKLKAATNLDLGLPYTPRAMSEATALSEKALRDGASDHRWQVVPASAAFLLAAVDVQNGRFVVQVMAHLPHGERVLVDRFDIHAPPPSSPRAADRQIDPARYGEDWDALLALADLSYPVAEADHRLRVMAIVTDAVGAPGVTPNAYAFYRRVRKTHPRRFHLVRGWGGDAAKRAEVKAPETAHKGKKHVAKDVLLIRAGTDRLKDEIAASLSRQDGGTRALHIPGGAPSEVFAEFAGERRGPKGWAKRPGVQRNEALDLTVYDLALAIVLGVEQIKWDAPPVWALAGSGNSFAFTPDPEAEGADGDAPADPAPARPTKKRRSSRGSRRRFDGW
>YP_009226430.1
MMNSDAVIYETLDHIFYDLASIFTPTERLTVSQAATRFRKVHQPGSYIGDWKNEMTPYMVEPCDIWSSRDVNKAAFCGPAQSGKTDAIVVNGVGYHVTCEPMDMVVYNPSMAAARDFSNRRIDRLHIHSKDIGKHIRIGTSADNVLDKTYINGMLLTLSWPSVTEFAGKPIGRAVLTDYDRMDDDINGDGNPFDLAAKRTTTFGSFAMTFAESSPSRPILDPKWMRSSAHEAPPTTGILALYNRGDRRRWYWPCPHCSNFFSPDFSMLKFDKSLGSIPEIADTTYMQCPHCDGRIEQSSRYSMNVRGRWLKDGQTITPDGVVHGVGRSSDMASWWLNGTAAAFTTWRGLVSEYLTAEEEYERTGDEGKLQTFFNTDLAEPYYPRAMMSDLRMPEELKARAESLGRKTVPHGVRFLVATIDVQKNMFIYQVFGVLPGYPFDMVLIDRDKIVYSKRVDDEADVEGQFEWVKPGTYQEDWDLITEHVLNKTYSLDDDSGRVMGIKMAGCDSGGKAGVTANAYAYWRKLKAAGEAHRFILLKGDPLPNRERVRVTWPDSSDHKNMAAARGDVPVYLLNSNAIKDMLDNRLDCVTPGKGMLRFPDWLEDWFYDEMCAETRSAKGWEKKAKRNEAWDLSYYAIGLCLTKMINVERIDWSNPMPWCAEWDRNPYVKNAEGITKFAAVEAREYDFAKLARELA
>YP_008239960.1
MTMKFKSIAQIISSVAEQLRPPMRMTVADAAAKYRYVNQPGAYVGDWLNSTTPYMVEPMNMMNSRAYDKMAFVGPAQSGKTDALILNSIVYSVKVDPMDLMIYCPTSTAARDFSMRRVDRLHRHSPKVGEMLMKNRDADNKFDKHYVTGIILTLSYPSVTELAGRPVGRIIITDYDRIDDDIGGDGNAFDLASKRTTTFGSFAMCAAESSPSRPIKDPNWIKRTPHEAPPCDGIVGLYNRGDRRRWKWPCPHCDQYFEGTFQLLKWNTKDADGNPLTNLEKSETVRMACPHCGCEIDPVDKYEMNLWGMWVPEGCHVNELGQLAGVPMRSSFASFWLRGTAAAFITWQKLVLNYLDAMDDYERTMSEEALKKFWNNDMGEPYVPKAIETVRVPEALKARAEKWPEQTVPKNVRFLAATVDVQKHSFEVSVHGVAPGYPFDTYLIDRFNITKSLRRDDDGDPKILHPGAYLEDWDLIETEVMNRTYLLSDGSGRSLPIKMTACDSGGEAGVTGNAYEFFRKLRKEGKTGRFCLVKGDPKANNPRTRVALPDSNQKDKKAIARGDVPVLMINSNVMKDSLNGRLDVVEPGKGMYHIPDWMGDAVFAELCTETRDEKGWHNPSHARNETWDLAYYLLGICVSGRVLGIEQIDWDNPPSWAAEWDDNSMVILPQSDEPIDAPKDTEYSFEKLAMALA
>YP_006990309.1
MKFKSIGQIISSVAEQLRPPMRMTVADAAAKYRYVNQPGAYVGDWLNSTTPYMVEPMNMMNSRAYDKMAFVGPAQSGKTDALILNSIVYSVKVDPMDLMVYCPTSTAARDFSMRRVDRLHRHSPKVGEMLMKNRDADNKFDKHYVTGIILTLSYPSVTELAGRPVGRIIITDYDRIDDDIGGDGNAFDLASKRTTTFGSFAMCAAESSPSRPIKDPSWIKRTPHEAPPCDGIVGLYNRGDRRRWKWPCPHCDQYFEGTFQLLKWNTKDADGNPLTNLEKSETVRMACPHCGCEIDPVDKYEMNLWGMWVPEGCHVNELGQLAGVPMRSSFASFWLRGTAAAFITWQKLVLNYLDAMDDYERTMSEESLKKFWNNDMGEPYVPKAIETVRVPEALKARAEKWPEQTVPKNVRFLAATVDVQKHSFEVSVHGVAPGYPFDTYLIDRFNITKSRRLDDDGDPKILHPGAYLEDWDLIETEVMNKTYPLSDNSGRSLPIKMTACDSGGEAGVTGNAYEFFRKLRKEGKTGRFCLVKGDPKANNPRTRVALPDSNQKDKKAIARGDVPVLMINSNVMKDSLNGRLDVVEPGKGMYHIPDWMGDAVFAELCTETRDEKGWHNPSHARNETWDLAYYLLGICVSGRVLGIEQIDWDNPPSWAAEWDDNSMVILPQSDEPIDAPKDTEYSFEKLAMALA
>YP_008240293.1
MKFKSIGQIISSVAEQLRPPMRMTVADAAAKYRYVNQPGAYVGDWLNSTTPYMVEPMNMMNSRAYDKMAFVGPAQSGKTDALILNSIVYSVKVDPMDLMVYCPTSTAARDFSMRRVDRLHRHSPKVGEMLMKNRDADNKFDKHYVTGIILTLSYPSVTELAGRPVGRIIITDYDRIDDDIGGDGNAFDLASKRTTTFGSFAMCAAESSPSRPIKDPSWIKRTPHEAPPCDGIVGLYNRGDRRRWKWPCPHCDQYFEGTFQLLKWNTKDADGNPLTNLEKSETVRMACPHCGCEIDPVDKYEMNLWGMWVPEGCHVNELGQLAGVPMRSSFASFWLRGTAAAFITWQKLVLNYLDAMDDYERTMSEESLKKFWNNDMGEPYVPKAIETVRVPEALKARAEKWPEQTVPKNVRFLAATVDVQKHSFEVSVHGVAPGYPFDTYLIDRFNITKSRRLDDDGDPKILHPGAYLEDWDLIETEVMNKTYPLSDNSGRSLPIKMTACDSGGEAGVTGNAYEFFRKLRKEGKTGRFCLVKGDPKANNPRTRVALPDSNQKDKKAIARGDVPVLMINSNVMKDSLNGRLDVVEPGKGMYHIPDWMGDAVFAELCTETRDEKGWHNPSHARNETWDLAYYLLGICVSGRVLGIEQIDWDNPPSWAAEWDDNSMVILPQSDEPIDAPKDTEYSFEKLAMALA
>YP_009300939.1
MKFKSIGQIISSVAEQLRPPMRMTVADAAAKYRYVNQPGAYVGDWLNSTTPYMVEPMNMMNSRAYDKMAFVGPAQSGKTDALILNSIVYSVKVDPMDLMVYCPTSTAARDFSMRRVDRLHRHSPKVGEMLMKNRDADNKFDKHYVTGIILTLSYPSVTELAGRPVGRIIITDYDRIDDDIGGDGNAFDLASKRTTTFGSFAMCAAESSPSRPIKDPSWIKRTPHEAPPCDGIVGLYNRGDRRRWKWPCPHCDQYFEGTFQLLKWNTKDADGNPLTNLEKSETVRMACPHCGCEIDPVDKYEMNLWGMWVPEGCHVNELGQLAGVPMRSSFASFWLRGTAAAFITWQKLVLNYLDAMDDYERTMSEESLKKFWNNDMGEPYVPKAIETVRVPEALKARAEKWPEQTVPKNVRFLAATVDVQKHSFEVSVHGVAPGYPFDTYLIDRFNITKSRRLDDDGDPKILHPGAYLEDWDLIETEVMNKTYPLSDNSGRSLPIKMTACDSGGEAGVTGNAYEFFRKLRKEGKTGRFCLVKGDPKANNPRTRVALPDSNQKDKKAIARGDVPVLMINSNVMKDSLNGRLDVVEPGKGMYHIPDWMGDAVFAELCTETRDEKGWHNPSHARNETWDLAYYLLGICVSGRVLGIEQIDWDNPPSWAAEWDDNSMVILPQSDEPIDAPKDTEYSFEKLAMALA
>YP_009323532.1
MKFKSIGQIISSVAEQLRPPMRMTVADAAAKYRYVNQPGAYVGDWLNSTTPYMVEPMNMMNSRAYDKMAFVGPAQSGKTDALILNSIVYSVKVDPMDLMVYCPTSTAARDFSMRRVDRLHRHSPKVGEMLMKNRDADNKFDKHYVTGIILTLSYPSVTELAGRPVGRIIITDYDRIDDDIGGDGNAFDLASKRTTTFGSFAMCAAESSPSRPIKDPSWIKRTPHEAPPCDGIVGLYNRGDRRRWKWPCPHCDQYFEGTFQLLKWNTKDADGNPLTNLEKSETVRMACPHCGCEIDPVDKYEMNLWGMWVPEGCHVNELGQLAGVPMRSSFASFWLRGTAAAFITWQKLVLNYLDAMDDYERTMSEESLKKFWNNDMGEPYVPKAIETVRVPEALKARAEKWPEQTVPKNVRFLAATVDVQKHSFEVSVHGVAPGYPFDTYLIDRFNITKSRRLDDDGDPKILHPGAYLEDWDLIETEVMNKTYPLSDNSGRSLPIKMTACDSGGEAGVTGNAYEFFRKLRKEGKTGRFCLVKGDPKANNPRTRVALPDSNQKDKKAIARGDVPVLMINSNVMKDSLNGRLDVVEPGKGMYHIPDWMGDAVFAELCTETRDEKGWHNPSHARNETWDLAYYLLGICVSGRVLGIEQIDWDNPPSWAAEWDDNSMVILPQSDEPIDAPKDTEYSFEKLAMALA
>YP_008058169.1
MKFKSIAQIISSVAEQLRPPMRMTVADAAAKYRYVNQPGAYVGDWLNSTTPYMVEPMNMMNSRAYDKMAFVGPAQSGKTDALILNSIVYSVKVDPMDLMIFCPTSTAARDFSMRRVDRLHRHSPKVGEMLMKNRDADNKFDKHYITGIILTLSYPSVTELAGRPVGRIIITDYDRIDDDIGGDGNAFDLASKRTTTFGSFAMCAAESSPSRPIKDPNWIKRTPHEAPPCDGIVGLYNRGDRRRWKWPCPHCDQYFEGTFQLLKWNTKDADGNPLTNLEKSETVRMACPHCGCEIDPVDKYEMNLWGMWVPEGCHVNELGQLAGVPMRSSFASFWLRGTAAAFITWQKLVLNYLDAMDDYERTMSEEALKKFWNNDMGEPYVPKSIETVRVPEALKARAEKWPEQMVPKDVRFLAATVDVQKHSFEVSVHGVAPGYPFDTYLIDRFNITKSRRQDDDGDPKILHPGAYLEDWDLIETEVMNKTYPLSDNSGRSLPIKMTACDSGGEAGVTGNAYEFFRKLRKEGKTGRFCLVKGDPKANNPRTRVALPDSNQKDKKAIARGDVPVLMINSNVMKDSLNGRLDVVEPGKGMYHIPDWMGDAVFAELCTETRDEKGWHNPSHARNETWDLAYYLLGICVSGRVLGIEQIDWDNPPSWAAEWDDNSMVILPQSDEPIDAPKDTEYSFEKLAMALA
>YP_008239842.1
MKFKSIGQIISSVAEQLRPPMRMTVADAAAKYRYVNQPGAYVGGWLNSTTPYMVEPMNMMNSRAYDKMAFVGPAQSGKTDALILNSIVYSVKVDPMDLMIYCPTSTAARDFSMRRVDRLHRHSPKVGEMLMKNRDADNKFDKHYVTGIILTLSYPSVTELAGRPVGRIIITDYDRIDDDIGGDGNAFDLASKRTTTFGSFAMCAAESSPSRPIKDPNWIKRTPHEAPPCDGIVGLYNRGDRRRWKWPCPHCDQYFEGTFQLLKWNTKDADGNPLTNLEKSETVRMVCPHCGCEIDPVDKYEMNLWGMWVPEGCHVNELGQLAGVPMRSSFASFWLRGTAAAFITWQKLVLNYLDAMDDYERTMSEESLKKFWNNDMGEPYVPKAIETVRVPEALKARAEKWPEQTVPKNVRFLAATVDVQKHSFEVSVHGVAPGYPFDTYLIDRFNITKSRRLDDDGDPKILHPGAYLEDWDLIETEVMNKTYLLSDDSGRSLPIKMTACDSGGEAGVTGNAYEFFRKLRKEGKTGRFCLVKGDPKANNPRTRVALPDSNQKDKKAIARGDVPVLMINSNVMKDSLNGRLDVVEPGKGMYHIPDWMGDAVFAELCTETRDEKGWHNPAHARNETWDLAYYLLGICVSGRVLGIEQIDWDNPPSWAAEWDDNSMVILPPSDEPIDAPKDTEYSFEKLAMALA
>YP_006906015.1
MKFKSINHIIRSVADQLKPPMRMSVAEAAAKYRYVNQPGAYVGPWLNSTTPYMIEPMNMINSRHYDKMAFIGPAQSGKTDAIILNTITYSVKVDPMDLMVFCPTSTAARDFSMRRVDRLHRHSEEVGKMLMKSRDADNKFDKHYITGIILTLSYPSVTELAGRPVGRIIITDYDRIDDDIGGDGNAFDLASKRTTTFGSFAMCAAESSPSRPVTDPNWIRKTPHEAPPCDGIVGLYNRGDRRRWYWPCPHCDSYFEGTFNMLQWDTKCKETGRKLTNLEMAETTRMVCPCCGSEIDPADRYEMNLWGMWVPEGCSVNEVGQLVGEPMRSSFASFWLRGTAAAFVTWQKLVLSYLDATDDYERTLSEEALKKFWNNDMGEPYIPKSLESVRLPEALKARGEVWPEHTVPEGVRFLVATVDVQKHSFEVSVHGIGPGYPFDTYLIDRFDIVKSEREDAEGDPMVIHPGAYLEDWDLIKKLVMDKTYELSDGSGRLMPIKMTGCDSGGEAGVTTNAYEFYRKMRKEGMSGRFVLVKGDPKPNNPRTRVALPDSNRRDKKAIARGDVPVLMINSNLMKDSLNGRLDVLEPGKGMYHLPNWFPDRVYSELCVEYRTEKGWECPSHARNETWDLAYYMLGICVSGQVLNIENLDWENPPSWATDWETNTTIIIPEAERVEETPDSSYSFKKFAEALA
>YP_007007010.1
MKFKSIGAILCNVAEQLRPPMRMTVAEAATKYRYVNQPGAYVGPWMNSTTPYMVDPMNMLNSRDYDKMAFIGPAQSGKTDAIILNGVAFSVKVDPMDTMVFCPTSTAARDFSMRRVDRLHRHSPEIGAMLMKNRDADNKFDKHYISGIILTLSYPSVTELAGRPVGRIIITDYDRIDDDIGGDGNAFDLASKRTTTFGSFAMCAAESSPSRPIKDPQWIRRSAHEAPPCDGIVGLYNRGDRRRWKWPCPDCGMYFEGEFKYLKWDTKNRETGEDLSNLEKSETVRMACPCCGVEISPNDKYEMNLWGMWVPEGCSVNSVGQLTGTKPRSSFASFWLKGTAAAFISWQKLVLNYLDATDDYERTMSEESLKKFWNNDMGEPYQPKSIESMRVPELLKARAEKLAEKEVPPNVRFLVATVDVQKYRFEVMVMGIAPGLPFDTYIIDRFPITKSKRLDIDGDPEMLRPGSYLEDWDLLIEQVMDKEYELSDGSGRMMPIKMTGCDSGGEAGVTGNAYEFYRKLRKTGENKRFTLVKGDPLVNHPRTHVALPDSNRRDNKAIARGDVPVLMINSNMMKDALNGRLDVVEPGKGMYHIPDWVADYLYSELCVEIRTEKGWENPNSSRNETWDLSYYVLGMCASGKVLAVESFDWDNPPSWAADWDDNTLIRMPEEMKKFEPIPSKEYSMAELAAILA
>YP_009199673.1
MAKYKNLFEIAVKMSDNLRPPERLTVSNAASQYRYVNSPGSYVGPWLNTTTPYMVEPMDVLTSRNHSKMAFVGPAQSGKTDAIIINGVAYSIKVSPMDTMVFCPTMAAARDFSMRRIDRLHRHSPLIGEQLLKGRDTDNKFDKQYITGMMLTITYPTVTELAGRPVPRILMTDFDRMDDDIGGDGNPFDLATQRTTTFGSFAMTMAESSPSREILDPHWIAKSPHEAPPCTGIIALYNRGDRRRWQWPCPHCDEYFEGKFEHLTWDNGKQLSNREKAETVQMVCPECGCLIHPDERFEMNLFGVWVPEGCKVDKSGRLTGKAPHTDFISYWLRGTAAAFTTWQKLVNIYLDALDEYQRTYSEEALKKFWNNNMGEPYQPKSLESVRAPEALKSRSSDYPLGMVPNDVRFLVATIDVQLNSFVVQVFGISPGSPYDTHVIDRFFINKSERKDEDGDAMILQPATYEEDWKLIEKQVIDKEYPLSDGSGRMMSIKMTGCDSGGKSGVTGMAYAFYRYLKTKNKHARFILLKGGTRVTDPRTRISYPDSNRKNDKNASRGEIPVLFLNSNLLKDALNGRLDCIEPHKGYYNMTRELPDEFFSELCAETRTAKGWENLAQARNEAWDLSYYCLGLCTSPELLRVESINWDNPPTWAEEWDNNTMVREPEEEKPFAFQPRPMLDFSRLGELLG
>YP_006561151.1
MVWYMVEPMNELAARDKKGVVFVGSAQSSKTQSLILNWLGYTVTVDPMDMIIYSPTKGAARDFSMRRVDRMHRDSPKIGSRLLKQRDADNKFDKLYDSGIMLTLSHPSVTEFAGRPIPRVALTDYDRMDDDIGGDGSPFDLASKRTTTFGSFAMTLAESSPSKPITDPKHIPRTKHEAPPATGILGLYNRGDRRRRYWPCPDCGEYFEPNFKMMRWDTEATNYVSAGESARLHCPHCDYPIHPDQRNECDMWGEWIKDGQSIDANGVIHGEDPRASIASFWLNGVIASFISWKDLVINYLVAEEEYRRTGSEESLKKFYNNDLGEPYLPKSLASERLPEVLKKRAEPLPVEDAEDDEEMVQRFVQDDRDAFRPMVPIGVRFLVATVDVQKNMFVVQVKGVLPGDPYDTVLIDRFNIVKSRRLDDSGEHLWVKPASYLADWDRITEEVLDRSYPLADGSGRRMMIKMTGCDSGGKAGVTTNAYNYYRKLRAEGYSGRFHLVKGDPTPGAPRTRISYPDANRKDRFAAARGDVPVLMLNSNALKDALAGRLECVEPGKGFYRMADWLPDFVYTELCVEVRTTKGWENPTSSRNEAWDLSYYCLGLCASPLLLIEQMKWDNPPAWAAEWDSNSLVTAPDAKTRFVREQSSNFDFGKLAANMA
>NP_918997.2
MVIDLADIFRPPERLTVSQAAAKYRKLNTPGAYVGDWFNETVPYMVEPMNTLTSRDFDAEVFVGPAQCGKTDGLLLNFVGYTVKVDPMDMILYCPTNSAARDFSVRRIDRMHRHSPEIGAMMARSRDTDNKFDKHYKDGTILTLSWPSVTEFAGRPIGRVCLTDYDRMPDDVDGDGEPFDLASKRTTTFGSFAMTLAESSPSREIEEDGRKWLASSPHEAPPCKGILGLYNRGDRRRRYWKCPHCGDWFEPTFKLLKWDDCGDAVSCADTVRMEAPCCGGRIEADQRNDLDLWGVWLKDGESMTADDKRVGTPRRSRIASFWMNGVVAAFISWRKLVANYITAEEDYERTGSQESLKKFYNTDLGEPYFHRGNETVLLPETLKARAEVLREKHVPKAVRFLIGICDVQKNMWVCNVFGIAPGNPYDIYVVDRFNVIKSQRVDHDGDREWVKPHAYLEDWQEVRTQVMEKMYPLDDDSGRVMQLKMTFCDSGGREGVTGMAYNFYRQLREEGLHGRFHLIKGEPKPGHPRTRVGYPDANHKDKWSAARGDVPVLFLNSNLLKDTALGRLEVVTPGSGMVHFPEWLPDSYYVQLVSERRTDKGWVATSVKRNESWDLLYYCLGANASVLLLTEKFDWSSPPSWAEEWDKNTLVADASEQRFAEKSSEEYDLAKIAAALA
>YP_009099718.1
MSKFESLEQMVLATAEAVRPPERLTVAQAAEKYRYINNPGSYVGPFKNDLTPYLIEPMEVLTSLDFTGMIFAGPAQCGKSDMSLNWLTYSTVCDPADYMHIDKAQASARDFYQRRIEKLFRDTTAVRGRLMPGKHHQSTYSTRFTSGMLLTLSWPTVNELSGKPVGRLWLADYDRMDEDIGGEGSPYDLAVQRMKTFGRFGMCAAESSPSRITENPRWMPKTPHEAPPTTGILALYNRGDRRRWNWPCLACGTPFEPDFSLFEWPDCGDDLLASAEQVVMRCPHCSHAYRDSTHDETGTPGKRAMNKRGFWLKDGEKFDPETGEILGTPVRSRTASFWLKGPAATFADWTDMTLKYLKAVQEFENTGSEEALKTTINTDQGLPYLPAGIEAERLPEELKARASESLGERVVPHDVRFLVASVDTQKNRFEVQVHGIKPHGDVVVVDRFKIRKSTRLDEDGDPLPLNPGSHVEDWHLLVDQVLERRYDLIDGSGRKMQVRLLCIDSGGAVGVTSNAYEFWRQLRADGRNYHRRVQLLKGVATPSAPLVRIDYPDAERKDRKAAARGEVPVMLLQTDKVKDMVSNMLSRTDPGGGMVEFPAWLPDWWYAEACAETRTAKGWVNPGRSRNEAFDLLVYALALCHSSRVRLPHIDWDNPPSWAAPWDENDMVSANSTFRFESKPKGDIDLRTLAEKLG
>YP_007674918.1
MRYQSIEAMLLSTAAAIRPPERLSVSEAAEKYRIVNNPGSYVGPWMNSTAPYLVEIMDMLQSTDVTAVIFAGPARCGKSDIFFNWLEYTAICDPADMMVVHMKQATARDWSIGDLRKTFRSNPALNDCVVPGRQNMNVHDIHFMSGMRLLVKWPTITELSGKTVPRVWFMDYDRMDNDVDQEGPPFDLGRKRTQTFGRYGMTVAEASPGYEVEKAGWRGETPHEAPPTKGILSLYNRGDRRRLYWFCASCSEPFEPDFKHLDYPDLDDHMSAAAQATMACPMCGFKHTHEAGPGQPGKHGLNQKARWVPDGMTIMPDGELVGTPARSDIASFWLKGPAAAFATWQELVFKFLKAMEAYEKTGDAGALKATINLDQGLPYTPIALSGDLLPEMLEDRADPMTEHGFVAPDIRFLIASIDVQKNHFVVQVMGVKPDGDVVIVDRFSIKQSRRRSDDDSSQFLWVNPATYLEDWKILIEEVIEKTYELDDGTGRHMMIKAIACDSGGKEGVTVKAYEFWRYLRDEHEGDHHARFQLVKGASNKEAPRVRITYPDAERQDRKAAARGQVPVMMINTNMLKDMVYAMLMRTEPGGGMVTYPNWLPSWFYSELVAENRTAKGWEKPSSSTRNEAFDLMVYAMAIALHQRFGNLENIDWAEPPIWAEGWDENSMVFSPSDEARPYESKAPSYDLAALGEGLG
>YP_009140506.1
MLQDIFLKNILSIQENVYKYNPVKLEPTDWIPENVFLTREVTQYPGYYSYELTPYIKEIVECLSPSSDVEMVAVMKNNQSGFTMGVIIPYILYLIKENPCNIMFLSGTDDLMQKTVRRKLDPVLNSSGIMKLIKAQDTRKRNNRTGNTDFEKQFAGGNLAMGSYKVNNLRMESAKIILADEFDVAPYSDKEEGNIRMLLENRTTSYPKSKKLLYLSTPTVKGASNVEQVYLMGDQRHWHWNCPHCNEWIDVQWAVKKDGEIIGGIKFEVDDEGLLVEGSTYYQCQHCKGKIFEKEKAKLNKTGKWIPTTKPKRKKFRSYQNPATYCFDSWDDLAMEFLAANPKNGVVDKGLLKAFVNTKLAQTWEEEGKAIRVSDLMNNTRSYEIGIVPDQTCENDGNGKIVLITLACDLGGIMNEQVKDVRLDWEIQAHSSTGVTYNINHGSIGTFKRSRTKSKQELDNDTERIKYTYDHGDFGPRLVSVWPELKNIISRTLKSQSGKGYNIDITVIDTSYFTKLAYDFIQQENDPFIVGIKGYKHEEYVNLSVDTPIIKNSLENKGKLFILQVNKLKDILADNIRLKMDDFGYQPRGYMNFPQPEQGKYTMKNYFKHLEAEHRVEEIKGERVVGFMWKKKNDSLENHFWDVNVYNLAAREIFIKILRKSHSKYAKLTFEMWATIFDE
>YP_007675679.1
MNLKDIWKQQLNFFNSKLYSYKTIKAIPSEWVEKTIILDPEVSRFSGRYSYDLSPYAREIIDNLHPSNPYKIISVMKGAQSGITQGVIVPGMAWIISEHPDNFLFTASDKEIAKLTITTRFDNIMQSSGLKHLIRPNTSRSKGQRSGDTDFSKEFAGGSAIIEGTNNAGKFRFFSVKTVFMDDFDNAPRADKKEGSIRKLVEGRQTSYGNLAKTFYVSTPTITQTSNVYEMYLQGDQRKWHWPCPECNEFVPSDWRIKKADGSFAGIVYELDSENRLIEESVFFKCPCCGHNISNNEKHDLNNKGKWIATAIPKDKYYRSYYMNSLIIPPGFINWVDLVKEWLEACPPNKKPNSDLLKVFNNVRLGLPFEEKGEAPKMMQLMENIRDYRVGIVPDRTSIEDGNGEIILITLAADLGGIMNNETEDVRIDWEIMAHAANGATYSINQGSLGTFKRSRTRTEEDKVKESDRIKYTYMHGMKHSVWPLLEKIIKEDLIGESGDLYDIKLSVIDTGHFTKHAYEFIKKTHDSENWVFGIKGIPEINYRRNTKDVALVKKSANIQNLYLLDVEQLKDNLAANMKLRRADDETQESGFMNFPVQEKNKYAMNTYFKHFQSEVRKEVIENGESTGWKWEKKNSSVENHFWDVRIYNNAARDMFIDLIKRTDPSQFKDLTWDLFVESLN
>sp|P04295|TRM3_HHV11 Tripartite terminase subunit 3 OS=Human herpesvirus 1 (strain 17) OX=10299 GN=TRM3 PE=1 SV=2
MFGQQLASDVQQYLERLEKQRQLKVGADEASAGLTMGGDALRVPFLDFATATPKRHQTVVPGVGTLHDCCEHSPLFSAVARRLLFNSLVPAQLKGRDFGGDHTAKLEFLAPELVRAVARLRFKECAPADVVPQRNAYYSVLNTFQALHRSEAFRQLVHFVRDFAQLLKTSFRASSLTETTGPPKKRAKVDVATHGRTYGTLELFQKMILMHATYFLAAVLLGDHAEQVNTFLRLVFEIPLFSDAAVRHFRQRATVFLVPRRHGKTWFLVPLIALSLASFRGIKIGYTAHIRKATEPVFEEIDACLRGWFGSARVDHVKGETISFSFPDGSRSTIVFASSHNTNGIRGQDFNLLFVDEANFIRPDAVQTIMGFLNQANCKIIFVSSTNTGKASTSFLYNLRGAADELLNVVTYICDDHMPRVVTHTNATACSCYILNKPVFITMDGAVRRTADLFLADSFMQEIIGGQARETGDDRPVLTKSAGERFLLYRPSTTTNSGLMAPDLYVYVDPAFTANTRASGTGVAVVGRYRDDYIIFALEHFFLRALTGSAPADIARCVVHSLTQVLALHPGAFRGVRVAVEGNSSQDSAVAIATHVHTEMHRLLASEGADAGSGPELLFYHCEPPGSAVLYPFFLLNKQKTPAFEHFIKKFNSGGVMASQEIVSATVRLQTDPVEYLLEQLNNLTETVSPNTDVRTYSGKRNGASDDLMVAVIMAIYLAAQAGPPHTFAPITRVS
>YP_008130252.1
MNLAILNKRLDKIQEQLSAGKGDPVEREKLRGDIEHFVIKMFKERMGSDFILGPHHKVICKFLTAVIMGEITRGIINIPPGYTKTEMATISFIAYGIALNARARFLHLSYSHALALQNSNMARTTINTDLYQSHFPRTMKDDTNAKEIWWTMQNGGVRATSSMGQVTGFRAGHMDHSPENFTGGLIIDDPVKPEDAYSEVMREGVNNNYNETIASRVAVENVPIIVIMQRIHWNDLSGYLLRGGSGEKWHHLNLPVIIDNAKPYPAEYTHGIPYEHGLEDGWLWPFKHNDEHMEALSSHKRKWRAQYLQDPIKRDEEFSLWKEWMISRARELRFDGVSRTLVSVDPAVSNKESSDEHGIVGVCKYGSNQYGVLRDYSRRGTPLEWANTAVKMVEDINADAIVIEQNQGGDMCETTLRNAGYQGRIIRVTARKGKAVRAEPVAALYEQGQVSHSGNLALLEDELLDFDINTQLAAGRSPNRLDAVVHGLVELSGAAEAPKTETNIWLL
>NP_042010.1
MSTQSNRNALVVAQLKGDFVAFLFVLWKALNLPVPTKCQIDMAKVLANGDNKKFILQAFRGIGKSFITCAFVVWSLWRDPQLKILIVSASKERADANSIFIKNIIDLLPFLSELKPRPGQRDSVISFDVGPANPDHSPSVKSVGITGQLTGSRADIIIADDVEIPSNSATMGAREKLWTLVQEFAALLKPLPSSRVIYLGTPQTEMTLYKELEDNRGYTTIIWPALYPRTREENLYYSQRLAPMLRAEYDENPEALAGTPTDPVRFDRDDLRERELEYGKAGFTLQFMLNPNLSDAEKYPLRLRDAIVAALDLEKAPMHYQWLPNRQNIIEDLPNVGLKGDDLHTYHDCSNNSGQYQQKILVIDPSGRGKDETGYAVLYTLNGYIYLMEAGGFRDGYSDKTLELLAKKAKQWGVQTVVYESNFGDGMFGKVFSPILLKHHNCAMEEIRARGMKEMRICDTLEPVMQTHRLVIRDEVIRADYQSARDVDGKHDVKYSLFYQMTRITREKGALAHDDRLDALALGIEYLRESMQLDSVKVEGEVLADFLEEHMMRPTVAATHIIEMSVGGVDVYSEDDEGYGTSFIEW
>sp|P03694|TERL_BPT7
MSTQSNRNALVVAQLKGDFVAFLFVLWKALNLPVPTKCQIDMAKVLANGDNKKFILQAFRGIGKSFITCAFVVWSLWRDPQLKILIVSASKERADANSIFIKNIIDLLPFLSELKPRPGQRDSVISFDVGPANPDHSPSVKSVGITGQLTGSRADIIIADDVEIPSNSATMGAREKLWTLVQEFAALLKPLPSSRVIYLGTPQTEMTLYKELEDNRGYTTIIWPALYPRTREENLYYSQRLAPMLRAEYDENPEALAGTPTDPVRFDRDDLRERELEYGKAGFTLQFMLNPNLSDAEKYPLRLRDAIVAALDLEKAPMHYQWLPNRQNIIEDLPNVGLKGDDLHTYHDCSNNSGQYQQKILVIDPSGRGKDETGYAVLYTLNGYIYLMEAGGFRDGYSDKTLELLAKKAKQWGVQTVVYESNFGDGMFGKVFSPILLKHHNCAMEEIRARGMKEMRICDTLEPVMQTHRLVIRDEVIRADYQSARDVDGKHDVKYSLFYQMTRITREKGALAHDDRLDALALGIEYLRESMQLDSVKVEGEVLADFLEEHMMRPTVAATHIIEMSVGGVDVYSEDDEGYGTSFIEW
>YP_009799271.1
MSTQSNRNALVVAQLKGDFVAFLFVLWKALNLPVPTKCQIDMAKVLANGDNKKFILQAFRGIGKSFITCAFVVWSLWRDPQLKILIVSASKERADANSIFIKNIIDLLPFLAELKPRPGQRDSVISFDVGPAKPDHSPSVKSVGITGQLTGSRADIIIADDVEIPSNSATMGAREKLWTLVQEFAALLKPLTSSRVIYLGTPQTEMTLYKELEDNRGYTTIIWPALYPRTREENLYYSQRLAPMLRAEYDENPEALAGTPTDPVRFDRDDLRERELEYGKAGFTLQFMLNPNLSDAEKYPLRLRDAIVAALDLEKAPMHYQWLPNRQNIIEDLPNVGLKGDDLHTYHDCSNNSGQYQQKILVIDPSGRGKDETGYAVLYTLNGYIYLMEAGGFRDGYSDKTLELLAKKAKQWGVQTVVYESNFGDGMFGKVFSPILLKHHNCAMEEIRARGMKEMRICDTLEPVMQTHRLVIRDEVIRADYQSARDVDGKHDVKYSLFYQMTRITREKGALAHDDRLDALALGIEYLRESMQLDSVKVEGEVLADFLEEHMMRPTVSATHIIEMSVGGVDVYSEDDEGYGTSFIEW
>YP_009813809.1
MAQLKGDFVAFLFVLWKALNLPVPTKCQIDMAKVLANGENKKFILQAFRGIGKSFITCAFVVWSLWRDPQLKILIVSASKERADANSIFIKNIIELLPFLSELKPRPGQRDSVISFDVGPANPDHSPSVKSVGITGQLTGSRADIIIADDVEVPSNSATMGAREKLWTLVQEFAALLKPLPSSRVIYLGTPQTEMTLYKELEDNRGYTTIIWPALYPRTREENLYYSQRLAPMLRAEYEENPEALAGTPTDPVRFDRDDLRERELEYGKAGFTLQFMLNPNLSDAEKYPLRLRDAIVAALDLEKAPMHYQWLPNRQNIIEDLPNVGLKGDDLHTYHECSNNSGQYQQKILVIDPSGRGKDETGYAVLYTLNGYIYLMEAGGFRDGYSDKTLELLAKKAKQWGVQTVVYESNFGDGMFGKVFSPILLKHHNCAMEEIRARGMKEMRICDTLEPVMQTHRLVIRDEVIRADYQSARDIDGKHDVKYSLFYQMTRITREKGALAHDDRLDALALGIEYLRESMQLDSVKVEGEVLADFLEEHMMRPTVAATHIIEMSVGGVDVYSEDDEGYGTSFIEW
>YP_009795847.1
MRKGTSAQSNRNALVVAQLKGDFVAFLFVLWKALNLPVPTKCQIDMAKVLANGDNKKFILQAFRGIGKSFITCAFVVWSLWRDPQLKILIVSASKERADANSIFIKNIIDLLPFLSELKPRPGQRDSVISFDVGPASPDHSPSVKSVGITGQLTGSRADIIIADDVEIPSNSATMGAREKLWTLVQEFAALLKPLPSSRVIYLGTPQTEMTLYKELEDNRGYTTIIWPALYPRTREENLYYSQRLAPMLRAEYEENPEALAGTPTDPVRFDRDDLRERELEYGKAGFTLQFMLNPNLSDAEKYPLRLRDAIVAALDLEKAPMHYQWLPNRQNIIEDLPNVGLKGDDLHTYHECSNNSGQYQQKILVIDPSGRGKDETGYAVLYTLNGYIYLMEAGGFRDGYSDKTLELLAKKAKQWGVQTVVYESNFGDGMFGKVFSPILLKHHNCAMEEIRARGMKEMRICDTLEPVMQTHRLVIRDEVIRADYQSARDVDGKHDVKYSLFYQMTRITREKGALAHDDRLDALALGIEYLRESMQLDSVKVEGEVLADFLEEHMMRPTVSATHIIEMSVGGVDVYSEDDEGYGTSFIEW
>YP_009813854.1
MAQLKGDFVAFLFVLWKALNLPVPTKCQIDMAKVLANGDNKKFILQAFRGIGKSFITCAFVVWSLWRDPQLKILIVSASKERADANSIFIKNIIDLLPFLAELKPRPGQRDSVISFDVGPASPDHSPSVKSVGITGQLTGSRADIIIADDVEIPSNSATMGAREKLWTLVQEFAALLKPLPSSRVIYLGTPQTEMTLYKELEDNRGYTTIIWPALYPRTREENLYYSQRLAPMLRAEYDENPEALAGTPTDPVRFDRDDLRERELEYGKAGFTLQFMLNPNLSDAEKYPLRLRDAIVAALDLEKAPMHYQWLPNRQNIIEDLPNVGLKGDDLHTYHECSNNSGQYQQKILVIDPSGRGKDETGYAVLYTLNGYIYLMEAGGFRDGYSDKTLELLAKKAKQWGVQTVVYESNFGDGMFGKVFSPILLKHHNCAMEEIRARGMKEMRICDTLEPVMQTHRLVIRDEVIRADYQSARDIDGKHDVKYSLFYQMTRITREKGALAHDDRLDALALGIEYLRESMQLDSIKVEGEVLADFLEEHMMRPTVAATHIIEMSVGGVDVYSEDADGYGTSFIEW
>NP_523347.1
MSTQSNRNALVVAQLKGDFVAFLFVLWKALNLPVPTKCQIDMAKVLANGDNKKFILQAFRGIGKSFITCAFVVWTLWRDPQLKILIVSASKERADANSIFIKNIIDLLPFLAELKPRPGQRDSVISFDVGPAKPDHSPSVKSVGITGQLTGSRADIIIADDVEIPSNSATQGAREKLWTLVQEFAALLKPLPTSRVIYLGTPQTEMTLYKELEDNRGYTTIIWPALYPRSREEDLYYGERLAPMLREEFNDGFEMLQGQPTDPVRFDMEDLRERELEYGKAGFTLQFMLNPNLSDAEKYPLRLRDAIVCGLDFEKAPMHYQWLPNRQNRNEELPNVGLKGDDIHSYHSCSQNTGQYQQRILVIDPSGRGKDETGYAVLFTLNGYIYLMEAGGFRDGYSDKTLESLAKKAKQWKVQTVVFESNFGDGMFGKVFSPVLLKHHAAALEEIRARGMKELRICDTLEPVLSTHRLVIRDEVIREDYQTARDADGKHDVRYSLFYQLTRMAREKGAVAHDDRLDALALGVEFLRSTMELDAVKVEAEVLEAFLEEHMEHPIHSAGHVVTAMVDGMELYWEDDDVNGDRFINW
>sp|P10310|TERL_BPT3
MSTQSNRNALVVAQLKGDFVAFLFVLWKALNLPVPTKCQIDMAKVLANGDNKKFILQAFRGIGKSFITCAFVVWTLWRDPQLKILIVSASKERADLNSIFIKNIIDLLPFLDELKPSPGQRDSVISFDVGPAKPDHSPSVKSVGITGQLTGSRADIIIADDVEIPSNSATQGAREKLWTLVQEFRALLKPLPTSRVIYLGTPQTEMTLYKELEDNRGYTTIIWPALYPRSREEDLYYGERLAPMLREEFNDGFEMLQGQPTDPVRFDMEDLRERELEYGKAGFTLQFMLNPNLSDAEKYPLRLRDAIVCGLDFEKAPMHYQWLPNRQNRNEELPNVGLKGDDIHSYHSCSQNTGQYQQRILVIDPSGRGKDETGYAVLFTLNGYIYLMEAGGFPDGYSDKTLESLAKKANEWKVQTVVFESNFGDGMFGKVFSPVLLKHHAAALEEIRARGMKELRICDTLEPVLSTHRLVIRDEVIREDYQTARDADGKHDVRYSLFYQLTRMAREKGAVAHDDRLDAFRLGVEFLRSTMELDAVKVEAEVLEAFLEEHMEHPIHSAGHVVTAMVDGMELYWEDDDVNGDRFINW
>YP_009787555.1
MSNSQQAKNALIIAQLKGDFVAFLFVLWKALNLPEPTKCQIDMAKCLANPKNKKFILQAFRGIGKSFITCAFVVWTLWRDPQLKILIVSASKERADANSIFIKNIIDLLPFLSELKPRPGQRDSVISFDVGPAKPDHSPSVKSVGITGQLTGSRADIIIADDVEIPGNSATQGAREKLWTLVQEFAALLKPLPTSRVIYLGTPQTEMTLYKELEDNRGYSTIIWPAQYPRSKEEDLYYGDRLAPMLRSEYDEDKEGLSSQPTDPVRFDSMDLQEREVEYGKAGYTLQFMLNPNLSDAEKYPLRLRDAIVCGLQADKAPMHYQWLPNRQNRNEELPNVGMKGDEIYSFHTASSNTGAYQGKILVIDPSGRGKDETGWCVLYTLNGYIYLMDAGGTRGYEEKSLEFLAKKAKQWQVQTVVFESNFGDGMFGNVFQPVLLKHHPAQLEEIRARGMKEVRICDTLEPVLASHRLVIRDEVIRQDYQTARDADGKHALKYSLFYQMTRMSREKGAVAHDDRLDALALGVEFLRSTMQQDAVKIEAEVLQEFLEHHMEKPLSNISQFRATSSNGVDIRWEDDGDDSMFIAW
>YP_001742039.1
MARKRLSALAIEKLEQVVGNSTAKPESAVFGLVDKLLHDGTPNVVKRLKMTATGVSETDEEPTILIPDRMELLLYPRRFKVFYGGRGSAKSRSCISYLIEKARFRNSRVGCFREIQNSIKESSYAELVDEINRKGHTQEYRCVDGEITHHSTRSKFVFRGLWRNITAIKGMAGLTDVFCEESENISQVSWDTLIPTVRAAGSEIIIVFNPNKETDPTWTNFVEPYINKMVDGIYQDDDIVVVNVNYVHNPWFTEELKQHMNQMKTVDYDRYLWVYEGKFNKRSDEQVFGGKWRIDNFEVKPEWHGPYFGMDFGFSTDPTAMVEVYIEELPGGRRNIYINREYGKVGLEITDTPAAMEQSFQMAKRARWYADCARPETISHIKRSGFDIHPCTKWPGSVEDGVTWLRGCDSIIIHERCKEMQNEAAMYSYKVDKLTGNVLTDIVDAFNHYWDAVRYALNDHIVQRGSGMLIRRRR
>YP_007007123.1
MGCIQLPHFAESLFIPKRYKVLHGGRGSSKSYSVARALLIKAAQKKLRILCAREFQNSINESVYKLLVDQIDELGLAHKFEIKKDKIIGVNGSEFLFKGIRMNINSVKSMQGIDICWLEEAHTISKVSWDVLIPTIRANGSEIWVTFNPDKEDDPTFKMFLNPDLSPIGREDAFVQQVNWQDNPWFPEVLKQEKDYLYRVDPDLAKHVWEGECKKNHAAQIFRNKYSFRDFEVQENWDGPYFGADFGFSKDPSTLIKMYVDIFERKLYIREEAWGLHVELDDLPRFYNGVKSSRRYLIKADCSRPETISHVARKGFMIEGCEKWEGCVEDGIEFLRSFDEIVIHIDCPKTRDEFNRYSYKVDRLTQEVTRDIVDEHNHCIDAIRYGLEKLIKAGSMGSLEAMGKNRNG
>YP_009055504.1
MTEANIQIPPKLIPLFTTPNLRYLVSKGGRGSGKTRSFALMTAIKGYMFAESGQSGVILCAREHLNSLADSSLEEIKQAIRSVPFLNDYYDMGENYIRTKNRLVEYTFAGLRHNLDSIKSKARILLCWVDEAENVSEMAYRKLLPTVREENSQVYITYNPEKRGSPTDVRFNHPEIYDDETGELIGMCVEMNYSDNPWFPRVLDLERRRDQANLDDVTYRWIWEGAYLEMSEAQIFKGKYEKKDFTPDPQKWHGPYIGLDFGFAQDPTACVKVWIHDDSLWIEHEGGKVGLELDDTVEFLEKKIPDIKKYAVYADSARPESISHLKKKGLRRIAPVEKGKGSVEDGIEFIKSFKKVYIHSRCKETLKEFRDYSYKKDRLTDEVLPIIIDKDNHYVDALRYALEKVMKRGMGMKINIADIESAFGR
>YP_009203556.1
MTEANIQIPPKLIPLFTTPNLRYLVSKGGRGSGKTRSFALMTAIKGYMFAESGQSGVILCAREHLNSLADSSLEEIKQAIRSVPFLNDYYDMGENYIRTKNRLVEYTFAGLRHNLDSIKSKARILLCWVDEAENVSEMAYRKLLPTVREENSQVYITYNPEKRGSPTDVRFNHPEIYDDETGELIGMCVEMNYSDNPWFPRVLDLERRRDQANLDDVTYRWIWEGAYLEMSEAQIFKGKYEKKDFTPDPQKWHGPYIGLDFGFAQDPTACVKVWIHDDSLWIEHEGGKVGLELDDTVEFLEKKIPDIKKYAVYADSARPESISHLKKKGLRRIAPVEKGKGSVEDGIEFIKSFKKVYIHSRCKETLKEFRDYSYKKDRLTDEVLPIIIDKDNHYVDALRYALEKVMKRGMGMKINIADIESAFGR
>YP_009600558.1
MSKVQIKLPPKLVPVFSAQDVRYRQSWGGRGSGKTRSFAKMTAVKGYMFAEMGVSGTLLCGREFMNTLADSSMEEIKQAIREEPFLNNYYEMGENYIRTKNRRVTYSFCGLRHNLDSIKSKARILLSWVDEAETVSEMAWRKLLPTVREEIVLPNGKIVYSEVWVTWNPERRDSPTSTRFRHEEILDDEGVLIGIGAEMNYSDNPWFPHVLDLERRRDQANLDDVTYRWIWEGAYLEMSEAQIFKGKYEKKDFTPDPQKWHGPYIGLDFGFAQDPTACVKVWIHDDCLWIEHEGGKVGLELDDTVEFLEKKIPDIKKYAVYADSARPESISHLKKKGLRRIAPVEKGKGSVEDGIEFIKSFKKVYIHSRCKETLKEFRDYSYKKDRLTDEVLPIIIDKDNHYVDALRYALEKVMKRGMGLKINMADIESAFGR
>YP_009604536.1
MSKVQIKLPPKLVPVFSAQDVRYRQSWGGRGSGKTRSFAKMTAVKGYMFAEMGVSGTLLCGREFMNTLADSSMEEIKQAIREEPFLNNYYEMGENYIRTKNRRVTYSFCGLRHNLDSIKSKARILLSWVDEAETVSEMAWRKLLPTVREEIVLPNGKIVYSEVWVTWNPERRDSPTSTRFRHEEILDDEGVLIGIGAEMNYSDNPWFPHVLDLERRRDQANLDDVTYRWIWEGAYLEMSEAQIFKGKYEKKDFTPDPQKWHGPYIGLDFGFAQDPTACVKVWIHDDCLWIEHEGGKVGLELDDTVEFLEKKIPDIKKYAVYADSARPESISHLKKKGLRRIAPVEKGKGSVEDGIEFIKSFKKVYIHSRCKETLKEFRDYSYKKDRLTDEVLPIIIDKDNHYVDALRYALEKVMKRGMGLKINMADIESAFGR
>YP_009216796.1
MSKVQIKLPPKLVPVFSAQDVRYRQSWGGRGSGKTRSFAKMTAVKGYMFAEMGVSGTLLCGREFMNTLADSSMEEIKQAIREEPFLNDYYEMGENYIRTKNKRVTYSFCGLRHNLDSIKSKARILLSWVDEAETVSEMAWRKLLPTVREEIHLPNGKIVYSEVWITWNPEKRDSPTSTRFRHEEILSEDGVLIGIGAEMNYMDNPWFPHVLDLERKRDQANLDDVTYRWIWEGAYLEMSDAQIFKGKYEIKEFEPDKHKWHGAYIGLDFGFSQDPTACVKVWIHDDCVWIEHEAGKVGLDLDDTVEFLEKKIPDLKKYAVYADSARPESISHLKKKGLLRIRAVEKGKGSVEDGIEFIKSFKRVYIHPRCKETIKEFRDYSYKKDRLTDEVLPIIVDKDNHYIDALRYALEKIMKRGMGMNINLSAVESALS
>YP_005098068.1
MKARIELPPKLIPVFSGPARYRGAYGGRGSGKTRSFAKMAAIRAYMFAEAGISGQILCGREYMNSLEDSSMEEVKQAIRSEPWLNAYFEIGEKFIRTRNRRVWFSFSGLRHNLDSIKSKARILIAWVDEAENVSEIAWQKLLPTVRECDSEVWITWNPEKDGSPTDTRFRKNIPAGAKIVELNYTDNPWFPDVLDQERLNDRETLDDQTYAWIWDGAYRENSDAQILSGKYRVAEFTPGPGWDGPYYGLDWGFSQDPTAGVKLWVHDRRLWVEYEASKVGLENDDIAQFMIDRLPGIELHAVRADSARPETISHVKSKGRDHKRANLPRIEPVAKWQGSVEDGIAHLRSYVEIVIHVRCTGFLREARLYSYKVDRLTGDVLTEIIDKNNHFMDASRYALGPLIKRRGAVGMLLPGAR
>YP_009273720.1
MKARIELPPKLIPVFSGPARYRGAYGGRGSGKTRSFAKMAAIRAYMFAEAGISGQILCGREYMNSLEDSSMEEVKQAIRSEPWLNAYFEIGEKFIRTRNRRVWFSFSGLRHNLDSIKSKARILIAWVDEAENVSEIAWQKLVPTVRECDSEVWITWNPEKDGSPTDTRFRKNMPAGAKIVELNYTDNPWFPDVLDQERLNDRESLDDQTYAWIWDGAYRENSDAQILSGKYRVAEFTPEPGWDGPYYGLDWGFSQDPTAGVKLWVHDRRLWVEYEASKVGLENDDIAQFMIDRLPGIELHAVRADSARPETISHVKSKGRDHKRANLPRIEPVAKWQGSVEDGIAHLRSYVEIVIHVRCTGFLREARLYSYKVDRLTGDVLAEIIDKNNHFMDASRYALGPLIKRRGAVGMLLPGAR
>YP_009213760.1
MKAQIELPPKLLPVFAKDYRYKGAYGGRGSGKTRAFAKMSAVSAYKRAMQGESGVILCGREFMNSLEESSLEEVKQAIKSEPFLANFFDVGEKYVRTKDGRISYVFSGLRHNLDSIKSKARILIAWIDEAETVSETAWRKLIPTVRENNSEIWVTWNPENRGSATDTRFRQNPPENSCIIEMSYQDNPWFPDVLEQERLNDKQRLDDATYRWIWEGDYLESSDAQIFRDKYQELEFKPNPDFNGPYYGLDFGFANDPTACVKCWVFDDDLYIEREAGKVRLELDETAAYLANALPDLSNYTVRADSARPESISYLKRHGLPYIQPVPKWKGSVEDGVEHIKSYRKVYIHPSCTEVLKEFRLYSYKTDRLSGDVLPIIIDAHNHYIDAIRYALNPLIQARGEAKQCALKVY
>YP_009203368.1
MKAQIELPPKLLPVFAKDYRYKGAYGGRGSGKTRAFAKMSAVSAYKRAMRGESGVILCGREFMNSLEESSLEEVKQAIKSEPFLANFFDVGEKYVRTKDGRISYVFSGLRHNLDSIKSKARILIAWIDEAETVSETAWRKLIPTVRENNSEIWVTWNPENRGSATDTRFRQNPPENSCIIEMSYQDNPWFPDVLEQERLNDKQRLDDATYRWIWEGAYLEASEAQIFRGKYQEMEFVPNPDFDGPYYGLDFGFAQDPTAAVKCWVFNGDLYIEFEAGKVGLELDDTADFIAKGVPQIADHVVRADSARPESISYLKRHGLPRIIGVEKWKGSVEDGIEHIKSYGKVFIHPRCQQTLNEFRLYSYKTDRLSGDVLPVVIDAHNHFIDALRYALTPLMQVKSAKGVLL
>YP_224140.1
MESQVDLQIPAKLVPVFATEGVRYRGAHGGRGSAKTRTFALMTAVKAYQAAEANISGVILCAREYMNSLEESSMEEVKQAIRSVAWLDDYFDIGEKYIRTKNRKVSYVFCGLRHNLDSIKSKARILVAWVDEAESVSSTAWKKLRPTVREEGSEIWVTWNPEKDGSATDKLFRKNPPKSSMIVEMNYVDNPWFPAVLEEERQEDLANLDYADYAWIWEGAYLENSDKQVLANKYVVQSFEDNLWRKSERLLFGADFGFAKDPSTLIRMFILDNNLYIEYEAYGNGVELDDMWKFYAGKTDATPKQLKDWKVTDDTKFPGIPEARKWPIKADNSRPETISHIKGQGFNISAAQKWQGSVEDGITFLRGFKKIIIHPRCKETAKEARLYSYKTDRITGEVLPIIEDKNNHCWDGIRYGLDGYIKCKPKSMGMMIPKRLQGR
>YP_007010972.1
MESQVDLQIPAKLVPVFATEGVRYRGAHGGRGSAKTRTFALMTAVKAYQAAEANISGVILCAREYMNSLEESSMEEVKQAIRSVAWLDDYFDIGEKYIRTKNRKVSYVFCGLRHNLDSIKSKARILVAWVDEAESVSSTAWKKLRPTVREEGSEIWVTWNPEKDGSATDKLFRKNPPKSSIIVEMNYVDNPWFPAVLEEERQEDLANLDYADYAWIWEGAYLENSDKQVLANKYVVQSFEDNLWRKSERLLFGADFGFAKDPSTLIRMFILDNNLYIEYEAYGNGVELDDMWKFYAGKTDATPKQLEDWEVTDDAKFPGIPEARKWPIKADNSRPETISHIKGQGFNISAAQKWQGSVEDGITFLRGFKKIIIHPRCKETAKEARLYSYKTDRITGEVLPIIEDKYNHCWDGIRYGLDGYIKRKPQSMGMMIPKRLRGK
>YP_006560808.1
MMNGESGVVLCAREFMNSLEESSMQEVKQAILSVPWLAANFDIGEKYIRTIDKSVNYVFCGLRHNLDSIKSKARILLCWVDEAESVSEIAWQKLSPTVREEGSEIWVTWNPERDGSATDKRFRKEAGDDCITVEMNYTDNPWFPDVLEGERQNDQRRLDPATYAWVWEGAYLENSDKQVLAGKYRIAEFSDELWKEADRLFFGADFGFAKDPNTLVRSFILHNRLYIEYEAYGQQTELDHMPELYDTIPGSRDWPIKADSARPETISYLKRQGFNISAAEKWQGSVEDGIAHLRGFDEIIIHPRCKNVAREARMWSYKTDRITGEVLPKLADGDEHTWDAVRYSLDGHIKRKQQGVGMMIPKRLL
>YP_224236.1
MTTKKIELPPKILEVFEQPRGAVRFRGAYGSRGSGKSFNFAKMAAIWGAIEKMRILCTRELQVSIKESFHAELKNAIKSDEWLSSIYDVGIDYIRNNNNGTEFLFKGLRHGMGSVKSTAQIDLTIVEEAEDVPENAWVELLPTIFRTDKAECWVIWNPRKKGSPVDKRFRQFKPDDAVVVEMNYYDNPFFPKGLEDLRRHDEDTMPPELYAHVWLGAYYEHTEAQVFKNWKVEQVNTNGWEGPYYGLDFGFSQDPTAGVKCWLNGNDVYIEKEAGKVGLEIDHTADYLIKRIDGIDDAKVYADSARPESISLLKRTGIPRIEGVPKWKGSVEDGVEWLRSKRIFIDPECTETIKEFTYYSYKTDRYTGEIKNQLVDAYNHYIDAIRYCFNDMITYSPPPKTDTNIWLL
>YP_009145869.1
MTKHVAPPKIIIDTPRVFAPLLRRRRFRGIKGGRGSGKSHFVGEDLVETAIRQHTRAVCAREVQNSIKDSSKQLIEDKINLLAQRVAGAIFAADQSILVPGDSKIVRKFLSQWRITEREIIYTPTDSLFIFRGLQNHTAASIKSLEGFTDFWAEEAQTLTQRSIDLAVPTFRKGSQLTFTWNPDQKGDPVEKIFSDEGIIALKPGMKRPPDQDPDFCLVEANYYDNPYFPEELRRDMERDKRRDPDKYRHVWLGGYRMMSGSRVFTNWKVEDFETPANARFYFGADWGFSVDPTALIRCWIGRWENGRAIADPKGDKLFIDREAYAVGCEIDNTPALFAGNDVREPPRWQNPNKYPGIPGATEWPLTADNARPETISYMKRHGFGRIQPSIKGKGSVEDGIEFIKNFDIIVHPDCIHAIDELASYSYKIDKKTNEILPVLEDDHNHVIDAIRYALESTRRSNYTLSNL
>YP_009598451.1
MTKHVAPPKIIIDTPRVFAPLLRRRRFRGIKGGRGSGKSHFVGEDLVETAIRQHTRAVCAREVQNSIKDSSKQLIEDKINLLAQRVAGAIFAADQSILVPGDSKIVRKFLSQWRITEREIIYTPTDSLFIFRGLQNHTAASIKSLEGFTDFWAEEAQTLTQRSIDLAVPTFRKGSQLTFTWNPDQKGDPVEKIFSDEGIIALKPGMKRPPDQDPDFCLVEANYYDNPYFPEELRRDMERDKRRDPDKYRHVWLGGYRMMSGSRVFTNWKVEDFETPANARFYFGADWGFSVDPTALIRCWIGRWENGRAIADPKGDKLFIDREAYAVGCEIDNTPALFAGNDVREPPRWQNPNKYPGIPGATEWPLTADNARPETISYMKRHGFGRIQPSIKGKGSVEDGIEFIKNFDIIVHPDCIHAIDELASYSYKIDKKTNEILPVLEDDHNHVIDAIRYALESTRRSNYTLSNL
>YP_004421831.1
MPRIQIPYAFRELHHPYRNKVFHGGRGGAKSHSFAEVLVDKGYERGRGDGTFRWLFAREIQGSLKDSVKKLLEDKIRSQGLGPKEEGGNGFYRITERTITGGDGRTEFLFAGLRTNPDSVKSMEGLDGAWVEEANKVSQRSIDLLTPTVRKPGSELWWSFNRGSVKDPVDNRFLGGTPPPRSLIRKVGWEDNPWFPQDLYEEMMWDKARDHDKWLHVWEGHPVTMSESRVFQNWTVEDIDDQVPEGCIPRMGADWGFANDPSVLVLVYIFGRTMYIRAERWKLKLEVDDTPAFWAGTDLREENPRWSNRHGFPGMGNPLEEATPGIGHNGGPPLLPTNQVIADSARPEIISYMNKRDFNVKASKKGPGSIVEGVEFLKSFDVVIHPDCKHVIDEWTYYSYKTDPLTDEVLSVLKDKKNHTVDSVRYAVESVRRHLKGRRGFQAPVAIPLKDG
>YP_009603861.1
MARIQIPYAFRELHHPYRNKVFHGGRGGAKSHSFGEVLVDRGYERGRGEGTFRWLFAREIQGSLKDSVKKLLEDKIRSQGLGPKEEGGNGFYRITERSITGGDGRTEFLFAGLRTNPDSVKSMEGLDGVWVEEANKVSQRSIDLLTPTVRKPGSELWWSFNRGSVKDPVDNRFLGGTPPPRSLIRKVGWEDNPWFPEDLYEEMMWDKARDHDKWLHVWEGHPVTMSESRVFKNWTVEDIDDQVPEGCIPRMGADWGFANDPSVLVLVYIWGRTMYIRAERWKLKLEVDDTPAFWAGTDLREENPRWTNRHGFPGIGNPLEDAQPGIGHNGGPPLLPTNQVIADSARPEIISYMNKRDFNAKASKKGPGSIVEGVEFLKSFDVVIHPSCTHVIDEWTYYSYKTDPLTDEVLSVLKDKKNHTVDSVRYAVESVRRHLKGRRGFQAPVTIPLKDA
>YP_007006567.1
MKLNWGAAYADLWEPAENKCFKGGRGSQKSHCIAEYIVLRANRRKERVVGARQFQASIKGSSKALIEEKIISLGMRRDFEVTNTEIRSRRTGSLMNFIGLERNPDSARSLEGCTICWVEEARNISQRSINTLMPTIRAEGAEILWSWNPVSPKDPIEKYFCGEVRPPSTVLKHTTYRDNPFFYRTRLVNQMEHMKKTNFKLYKHTWEGEYDDGGEARIFTCKVERMEIPETIRPQFGMDFGSNNDPNVLLRLYVLKSIQTIYVSHERYLPSSVERWMEYISDVPNVKDHTICADGAWPQSISTMNNHKFRVDAAKKGPGSVLEGIKWLQGWNIVISPDCPRFINEARLYSWQVDPYDDTNILNIPCDEENHGWDALRYGTEQNRLGSDVVVRRL
>YP_007675325.1
MLQLLLLLWWLMQPTIELPPKLIPVFQGPARYRGAYGGRGSGKTRSFAKMAAVHAVRCAQAGRPGIILCVREFMNSLDDSSMAEVKAAIQSDPFLVSWFEITEKIIRTRDCGTGARVDFKFAGLNRNVDSVKSKSQILLCWADEAEPITDLAWSKLIPTVREHESEIWVTWNPERKNSATHERFRGNPPEGAKIVSLNWRDNPKFPDVLEAERLNDFTRRSDHYEHIWEGGFVTVVEGAYYAKAITVARSENRIGHVAADPLMTIRAVWDIGGTGQKSDATAIWIVQYVGREIRLLNYYEAQGQPLAAHIEWLRANGYGAALCVLPHDGSTNDKVHDVSFESALRAAGFEVQVVKNQGAGAAMQRVEAARRLFPSMWFNQATTEAGLDAIGWYHEKRDEERGIGLGPSHDWSSHGADAFGLVAVAYEQPQGKSQETAFVRRKVV
>YP_007675406.1
MLQLLLLLWWLMQPTIELPPKLIPVFQGPARYRGAYGGRGSGKTRSFAKMAAVHAVRCAQAGRPGIILCVREFMNSLDDSSMAEVKAAIQSDPFLVSWFEITEKIIRTRDCGTGARVDFKFAGLNRNVDSVKSKSQILLCWADEAEPITDLAWSKLIPTVREHESEIWVTWNPERKNSATHERFRGNPPEGAKIVSLNWRDNPKFPDVLEAERLNDFTRRSDHYEHIWEGGFVTVVEGAYYAKAITVARSENRIGHVAADPLMTIRAVWDIGGTGQKSDATAIWIVQYVGREIRLLNYYEAQGQPLAAHIEWLRANGYGAALCVLPHDGSTNDKVHDVSFESALRAAGFEVQVVKNQGAGAAMQRVEAARRLFPSMWFNQATTEAGLDAIGWYHEKRDEERGIGLGPSHDWSSHGADAFGLVAVAYEQPQGKSQETAFVRRKVV
>Phage_terminase_large_subunit_USDA76-Be2_3619878
MGVGSSFKVFNDKIETPGDGLIIFQGMQDHSAESIKSLEGFRIAWIEEAQTLSARSLSLLRPTIRADNSEIWASWNPTRKSDAIDDFFRGKNGLPKGAVLVKANWRDNPWWTDVLEAERLLELERYPERYDHTYEGDYAKAFEGAYFAALLSEAKRKGRIGVVAADPLLPLRAFHDLGGAGASADAYAIWIVQWVNQEIRILDYYESVGQTLSYHVAWMRDNGYEKAINYLPHDGVHENNVLGLKYEEHWRQAGFNVEPSVKNQGKGAAAMRIEAVRRLGPQMWFNEATTESGRQALGFYHEKKDEVRNVGLGPDHDWSSHAADAFGLMAVCYTPPSSSANFNRSLSYPNMGVA
>NP_803283.1
MVRISIKKKLLRRILRLILVSTMTKVKLNFNKPSNVFNRNIFEILTNYDNFTEVHYGGGSSGKSHGVIQKVVLKALQDWKYPRRILWLRKVQSTIKDSLFEDVKDCLINFGIWDMCLWNKTDNKVELPNGAVFLFKGLDNPEKIKSIKGISDIVMEEASEFTLNDYTQLTLRLRERKHVNKQIFLMFNPVSKLNWVYKYFFEHGEPMENVMIRQSSYRDNKFLDEMTRQNLELLANRNPAYYKIYALGEFATLDKLVFPKYEKRLINKDELRHLPSYFGLDFGYVNDPSAFIHSKIDVKKKKLYIIEEYVKQGMLNDEIANVIKQLGYAKEEITADSAEQKSIAELRNLGLKRILPTKKGKGSVVQGLQFLMQFEIIVDERCFKTIEEFDNYTWQKDKDTGEYTNEPVDTYNHCIDSLRYSVERFYRPVRKRTNLSSKVDTIKSLGL
>YP_873987.1
MTKVKLNFNKPSNVFNRNIFEILTNYDNFTEVHYGGGSSGKSHGVIQKVVLKALQDWKYPRRILWLRKVQSTIKDSLFEDVKDCLINFGIWDMCLWNKTDNKVELPNGAVFLFKGLDNPEKIKSIKGISDIVMEEASEFTLNDYTQLTLRLRERKHVNKQIFLMFNPVSKLNWVYKYFFEHGEPMENVMIRQSSYRDNKFLDEMTRQNLELLANRNPAYYKIYALGEFATLDKLVFPKYEKRLINKDELRHLPSYFGLDFGYVNDPSAFIHSKIDVKKKKLYIIEEYVKQGMLNDEIANVIKQLGYAKEEITADSAEQKSIAELRNLGLKRILPTKKGKGSVVQGLQFLMQFEIIVDERCFKTIEEFDNYTWQKDKDTGEYTNEPVDTYNHCIDSLRYSVERFYRPVRKRTNVSSKVDTIKSLGL
>YP_009209013.1
MTKVKLNFNKPSNVFNRNIFEILTNYDNFTEVHYGGGSSGKSHGVIQKVVLKALQDWKYPRRILWLRKVQSTIKDSLFEDVKDCLINFGIWDMCLWNKTDNKVELPNGAVFLFKGLDNPEKIKSIKGISDIVMEEASEFTLNDYTQLTLRLRERKHVNKQIFLMFNPVSKLNWVYKYFFEHGEPMENVMIRQSSYRDNKFLDEMTRQNLELLANRNPAYYKIYALGEFATLDKLVFPKYEKRLINKDELRHLPSYFGLDFGYVNDPSAFIHSKIDVKKKKLYIIEEYVKQGMLNDEIANVIKQLGYAKEEITADSAEQKSIAELRNLGLKRILPTKKGKGSVVQGLQFLMQFEIIVDERCFKTIEEFDNYTWQKDKDTGEYTNEPVDTYNHCIDSLRYSVERFYRPVRKRTNVSSKVDTIKSLGL
>YP_001004302.1
MTKVKLNFNKPSNVFNRNIFEILTNYDNFTEVHYGGGSSGKSHGVIQKVVLKALQDWKYPRRILWLRKVQSTIKDSLFEDVKDCLINFGIWDMCLWNKTDNKVGLPNGAVFLFKGLDNPEKIKSIKGISDIVMEEASEFTLNDYTQLTLRLRERKHVNKQIFLIFNPVSKLNWVYKYFFEHGEPMENVMIRQSSYRDNKFLDEMTRQNLELLANRNPAYYKIYALGEFATLDKLVFPKYEKRLINKDELRHLPSYFGLDFGYVNDPSAFIHSKIDVKKKKLYIIEEYVKQGMLNDEIANVIKQLGYAKEEITADSAEQKSIAELRNLGLKRILPTKKGKGSVVQGLQFLMQFEIIVDERCFKTIEEFDNYTWQKDKDTGEYTNEPVDTYNHCIDSLRYSVERFYRPVRKRTNVSSKVDTIKSLGL
>sp|P54308|TERL_BPSPP
MKKVRLSEKFTPHFLEVWRTVKAAQHLKYVLKGGRGSAKSTHIAMWIILLMMMMPITFLVIRRVYNTVEQSVFEQLKEAIDMLEVGHLWKVSKSPLRLTYIPRGNSIIFRGGDDVQKIKSIKASKFPVAGMWIEELAEFKTEEEVSVIEKSVLRAELPPGCRYIFFYSYNPPKRKQSWVNKVFNSSFLPANTFVDHSTYLQNPFLSKAFIEEAEEVKRRNELKYRHEYLGEALGSGVVPFENLQIEEGIITDAEVARFDNIRQGLDFGYGPDPLAFVRWHYDKRKNRIYAIDELVDHKVSLKRTADFVRKNKYESARIIADSSEPRSIDALKLEHGINRIEGAKKGPDSVEHGERWLDELDAIVIDPLRTPNIAREFENIDYQTDKNGDPIPRLEDKDNHTIDATRYAFERDMKKGGVSLWG
>YP_009784241.1
MAKNRKDNLDRLARLEGRAAYVARDGGLVYGVYEPDGTSAKHCYNMKKVNGEWIYTSEPHDITIAECLTPILLRPKRFIILVGGRGSGKSLTVGGIIDADAHDEAASAMCLREYQASIKDSVHPLLVNRIEAYGLDGFEVLEKEIRHSNGAIIRFKGMARDPAGVKSAFGFRRFWGEEAQTFSAESLRQLTPTMRETGGMMLFTANPGSSEDAFSQRFLIPFWEDLQRDGIYEDDLHLIIRVNWEDNPWFPPELRSEMEFDRVTLSKALFDHVWGGMFNDSVPDAIIPAEWFDAAIDAHKKLGFKPSGMRIGALDPADVGADNKAYGERFGSVVTHMEEWFEGDANDSVDKAINTAKDHGIEAFVWDRAGLGAGLRRQVTDSYAGTNVLVDGYNAGDGVKFPDNPVELDHWLNNKAKGDNIQKNIDAFANRGSQDIYLLRKRFERTYEAVVKGVYHNPDDLISLDSEGIGEHMAKLRAEVCRIPRIYNTNGKFARMPKPQMRTKLKMKSPGMADVLCMLMQPPERSKDEDYSGYNVPSNR
>YP_009792834.1
MAKNRKEAIERLARLEAMLRYKAREGGLVYGVYAPDGLQARHLYNMRKVNGEWVYTSDPHDITIAECLTPILLRPKRFVILVGGRGSGKSLTVGGIVDADAHDEAASAMCLREFQASIKDSVHPLLANRIEEYGLDGFEILEKEIRHENGAIIRFKGMARDPDGVKSAFGFKRFWGEEAQTFSEESIRKLTPTMREKGGMMLFTANPGSSEDPFSKRFINPFWEDLLRDGIYEDDLHLVIRVNWSDNPWFPPELRAEMEFDRKTLSRALFDHVWEGHFNDSVPDAIIPAEWFDAAIDAHLHLGFKPSGMRIAALDPADVGTDNKAYGERQGPVVTHMSEWYEGDANDAVDRAIGEAKIHGVEAFVWDRAGLGAGLRRQVTEAYAGTNVIVDGYNAGEGVKDPDGLVELDHWLNNKTEGDNLLKNVDAFANRGSQDIYLLRRRFEKTYEAVVKGIYHNPEELISLDKAGIGEHMQKLRAEVCRIPRVYNTNGKFARMPKPQMRTKLKMKSPGMADVLCMLMQPPERVKNDDYHGYNVPSNY
>YP_009592178.1
MQTSKPKPKPSLNPALRSFWTTKARNKILYGGRASSKSWDAAGMAIFLANRYKLRFLCVRQLQNKIEESVYSLLKIQIERFGLQDNFRILDNKIISKVTGSEFLFYGLWRHITEIKSIESIDILWSEESHALTEAQWEVLEPTIRKEGSECWIIFNPNLVSDFVWQNFVVDPPANTLIRHINYNENPFLSQTALDVIADKKRRDPEGFAHIYDGMPRADDDMSIIKASWVEAALDAHKLLNLDDTGRSYLGFDVADAGKDKCALVHRKGIVAYWSDEWKAREDELLKSATRTYNEAIRLNALIHYDSTGVGAGVGAKVNELNKEKKTNVQHSKFVAGGGVHEPDKFYQPKITNKDFFANAKAQAWWLVADKFRLTYQVIQAIKNGTEIPKHRPEDLISISSDMPNLHRLKVELSIPHRDEDRLGRVMVESKQDLAKRDVKSPNLADAFIMAYAPVKRSMNLNSSALQDAYSSLGIRNV
>YP_009126605.1
MTSTAPTLNPVLRDFWTTQARNKILYGGRASSKSWDAAGFAIYLANNYKLRFLCARQIQNKIAESVYALLKIQIERFGLQARFRVLKDKIVNRVTGTEFIFYGLKNSVDEIKSLESIDVLWLEEAHALTEEQWEILEPTIRKEGSECWFIFNPNLYTDFVYQNFIVNTPPRTLVRKINFDENPFLSRTMLDVIEAARDRDEEAFEHVYLGVPRSDDDATVIKRSWIEAAVDAHVVLGFEPQGMRRIGFDVADDGEDKCAMVYAHGSVAYWCEEWAAREDELTKSCYRVYAQAQERDAHITYDSIGVGAFAGSKFSEINAERKLKLRYAKFNAGDAVHAPEKYYTEKIRNKDYFSNLKAQAWWTLADRFRNTFNAIKRGEKFNPDDMISISSDMPMLEKLKTELSTPRRDFDKNGRVKVESKTDLKKRDIKSPNLADAFVMAYAPISRSLIVGENSGW
>YP_007673352.1
MMTEIATLNPALEDFWLQPARNRVLYGGRASSKSWDAAGFAIYLANEYKLRFLCARQIQNKIEESVYTLLKTQINRFGLQANFTILKNKIINNVTGSEFVFYGLWRNIEEIKSLEGIDVCWIEEAHSLTAKQWEILEPTVRKDYSQFWILFNPDLISDFVYQNFVVNTPPDTVKRHINYLENPFLSKTILKVIEAKKQKDYEDYEHVYLGAPKSDDQLAIIKRSWVSAAIDAHIKLGFEPSGAKTLGYDVADAGEDKNATVGAHGSVLLSIDEWKGGEDELLKSCTRAYGAAKDTNAKIIYDSIGVGASSGAKFEELNKHPDNLNVPDIEYAKFVAGAGVANPDQEYTIDKLNKDMFANLKAQAWWDVARRLKNVKDAIDNGTVYNPSDLISISSEIGDEYIEQLKNELSTPRQDRDSAGKVKVESKSDLKKRGIDSPNVADAAIMALSPHLTKQPEATMFDL
>YP_009101032.1
MNKILTHNWKVMYQLNPALREVWKTKARYKVIYGGRASSKSHDAAGFAIYLAANFKLKFLCVRQFQNKISESVYTLLKDKIEISDFKDEFNLLKNSIEHKRTKSEFLFYGIARNVDEIKSTEGVDVLWLEEAHALTEEQWDIIEPTIRKEGSEIWIIFNPDEEADFVYQNFVMRPPKNAIVKKINWQDNPFLSQTMLDVIAGMYERDPKKAEHVYGGVPKTGGDKSVINRAFVKAALNLHKHPTLGWSLSGSNRIGFDVADDGDDLNATAFVTGNVLRGIKTWEGLEDELLKSASGVWKDALTFGASITYDAIGVGAFAGSKFDELNEYAIHENPTFPRIEFNAFNAQGAVDDPDDVFLELPHVEILNKDHFANIKAQKWTEIAERFRKTYEYATGQAVYPTDELISIDTDGIPELGIPAWSAEEIETFLFEMSAPRKDTSVLGKFKVESKKDMAKRGVKSPNKADAAIMALMKPIVAASGFFSNL
>YP_009823466.1
MYQLNPALREVWKTKARYKVIYGGRASSKSHDAAGFAIYLAANFKLKFLCVRQFQNKISESVYTLLKDKIEISDFKDEFNLLKNSIEHKRTKSEFLFYGIARNVDEIKSTEGVDVLWLEEAHALTEEQWDIIEPTIRKEGSEIWIIFNPDEEADFVYQNFVMRPPKNAIVKKINWQDNPFLSQTMLDVIAGMYERDPKKAEHVYGGVPKTGGDKSVINRAFVKAALNLHKHPTLGWSLSGSNRIGFDVADDGDDLNATAFVTGNVLRGIKTWEGLEDELLKSASGVWKDALTFGASITYDAIGVGAFAGSKFDELNEYAIHENPTFPRIEFNAFNAQGAVDDPDDVFLELPHVEILNKDHFANIKAQKWTEIAERFRKTYEYATGQAVYPTDELISIDTDGIPELGIPAWSAEEIETFLFEMSAPRKDTSVLGKFKVESKKDMAKRGVKSPNKADAAIMALMKPIVAASGFFSNL
>YP_009620857.1
MAAQNKFYMLNPYLKRFWRTRSRYKVIYGGRASGKSHDAAGMAVYLAANYTLKFLCARQFQNRISESVYALIKDKIENSEYKDDFEILKTTIRHKKTGSEFIFLGIARNLSEIKSLEGVDILWLEEAHYLTKEQWEVIEPTIRKEGSSIWIIFNPNELADFAYQNFVLNPPPDTVKVMMNFPNNPYLSETMMQVIRAAKMRDPDGFNHIYLGQPKTGGDKSVINLKFILSAIDAHKKIPGWEKTGQKRIGYDVADDGDDLNATCSTHGNIIDGLDEWQGLEDKLLESATRVFNEAMMRGANVTYDSIGVGAAVGNQFVNLNKAGRGFTLEYDAFNAGGAVRDPKEPFMVLPHTTITNADHFSNIKAQAWHEVAQRFFKTYEAIELGVKHPIDELISIDKDAINDDEKLNRMCLELSSPRKDIDMSGRFKVESKKDMKEKRKIKSPNMADAVIMAAMKPLRAPKGFFDF
>YP_001294421.1
MYKLNPALRAVWRTRARYKVIYGGRASSKSHDAGGIAVYLAANYRLKFLCARQFQNRISESVYTLIKDKIENSEYNGEFIFTKNSIKHKRTGSEFLFYGIARNLSEIKSTEGIDILWLEEAHYLTQEQWEVIEPTIRKENSEIWIIFNPNEVTDFVYQNFVVKPPKDAFVKMINWNENPFLSETMLKVIHEAYERDKDQAEHIYGGIPKTGGDKSVINLKFILAAIDAHKKLGWEPAGSKRIGFDVADDGEDANATTLMHGNVIMEVDEWDGLEDELLKSSSRVYNLAKMKGASVTYDSIGVGAHVGSKFAELNDSSPDFKLTYDPFNAGGAVDKPDDIYMKLPHTTIKNKDHFSNIKAQKWEEVATRFRKTYEAVVHGKVYPFDELISINSETIHPDKLNQLCIELSSPRKDLDMNGRFKVESKKDMREKRKIKSPNIADSVIMSAILPIRKPKGFFDF
>YP_002455934.1
MYKLNPALRAVWRTRARYKVIYGGRASSKSHDAGGIAVYLAANYRLKFLCARQFQNRISESVYTLIKDKIENSEYNGEFIFTKNSIKHKRTGSEFLFYGIARNLSEIKSTEGIDILWLEEAHYLTQEQWEVIEPTIRKENSEIWIIFNPNEVTDFVYQNFVVKPPKDAFVKMINWNENPFLSETMLKVIHEAYERDKDQAEHIYGGIPKTGGDKSVINLKFILAAIDAHKKLGWEPAGSKRIGFDVADDGEDANATTLMHGNVIMEVDEWDGLEDELLKSSSRVYNLAKMKGASVTYDSIGVGAHVGSKFAELNDSSPDFKLTYDPFNAGGAVDKPDDIYMKLPHTTIKNKDHFSNIKAQKWEEVATRFRKTYEAVVHGKVYPFDELISINSETIHPDKLNQLCIELSSPRKDLDMNGRFKVESKKDMREKRKIKSPNIADSVIMSAILPIRKPKGFFDF
>YP_009193738.1
MYKLNPALRAVWRTRARYKVIYGGRASSKSHDAGGIAVYLAANYRLKFLCARQFQNRISESVYTLIKDKIENSEYNGEFIFTKNSIKHKRTGSEFLFYGIARNLSEIKSTEGIDILWLEEAHYLTQEQWEVIEPTIRKENSEIWIIFNPNEVTDFVYQNFVVKPPKDAFVKMINWNENPFLSETMLKVIHEAYERDKDQAEHIYGGIPKTGGDKSVINLKFILAAIDAHKKLGWEPAGSKRIGFDVADDGEDANATTLMHGNVIMEVDEWDGLEDELLKSSSRVYNLAKMKGASVTYDSIGVGAHVGSKFAELNDSSPDFKLTYDPFNAGGAVDKPDDIYMKLPHTTIKNKDHFSNIKAQKWEEVATRFRKTYEAVVHGKVYPFDELISINSETIHPDKLNQLCIELSSPRKDLDMNGRFKVESKKDMREKRKIKSPNIADSVIMSAILPIRKPKGFFDF
>YP_002154147.1
MYKLNPALRAVWRTRARYKVIYGGRASSKSHDAGGIAVYLAANYRLKFLCARQFQNRISESVYTLIKDKIENSEYNGEFIFTKNSIKHKRTGSEFLFYGIARNLSEIKSTEGIDILWLEEAHYLTQEQWEVIEPTIRKENSEIWIIFNPNEVTDFVYQNFVVKPPKDSCVKMINWNENPFLSETMLKVIHEAYERDREQAEHIYGGIPKTGGDKSVINLKFILAAIDAHKKLGWEPAGSKRIGFDVADDGEDANATTLMHGNVIMEVDEWDGLEDELLKSSSRVYNLAKMKGASVTYDSIGVGAHVGSKFAELNDASPDFKLIYDPFNAGGAVDKPDDIYMKLPHTTIKNKDHFSNIKAQKWEEVATRFRKTYEAVEHGKVYPFDELISINSETIHPDKLNQLCIELSSPRKDLDMNGRFKVESKKDMREKRKIKSPNIADSVIMSAILPIRKPKGFFDF
>YP_007238156.1
MFKLNPALRAVWRTRARYKVIYGGRASSKSHDAGGIAVFLAANYRLKFLCARQFQNRISESVYTLIKDKIENSEYNGEFIFTKNSIKHKRTGSEFLFYGIARNLSEIKSTEGIDILWLEEAHYLTQEQWEVIEPTIRKENSEIWIIFNPNEVTDFVYQNFVVKPPKDSCVKMINWNENPFLSETMLKVIHEAYERDREQAEHIYGGIPKTGGDKSVINLKFILAAIDAHKKLGWEPAGSKRIGFDVADDGEDANATTLMHGNVIMEVDEWDGLEDELLKSSSRVYNLAKMKGASVTYDSIGVGAHVGSKFAELNDASPDFKLIYDPFNAGGAVDKPDDVYMKLPHTTIKNKDHFSNIKAQKWEEVATRFRKTYEAVEHGKVYPFDELISINSETIHPDKLNQLCIELSSPRKDLDMNGRFKVESKKDMREKRKIKSPNIADSVIMSAILPIRKPKGFFDF
>YP_002418810.1
MYKLNPALRAVWRTRARYKVIYGGRASSKSHDAGGIAVFLAANYKLKFLCARQFQNRISESVYTLIKDKIENSEYNGEFIFTKNSIKHKSTGSEFLFYGIARNLSEIKSTEGIDILWLEEAHYLTQEQWEVIEPTIRKENSEIWIIFNPNEVTDFVYQNFVVKPPKDSCVKMINWNENPFLSETMLKVIHEAYERDREQAEHIYGGIPKTGGDKSVINLKFILAAIDAHKKLGWEPAGSKRIGFDVADDGEDANATTLMHGNVIMEVDEWDGLEDELLKSSSRVYNLAKVKGASVTYDSIGVGAHVGSKFAELNDASPDFKLIYDPFNAGGAVDKPDDVYMKLPHTTIKNKDHFSNIKAQKWEEVATRFRKTYEAVEHGKVYPFDELISINSETIHPDKLNQLCIELSSPRKDLDMNGRFKVESKKDMREKRKIKSPNIADSVIMSAILPIRKPKGFFDF
>YP_009215133.1
MYKLNPALRAVWRTRARYKVIYGGRASSKSHDAGGIAVFLAANYKLKFLCARQFQNRISESVYTLIKDKIENSEYNGEFIFTKNSIKHKSTGSEFLFYGIARNLSEIKSTEGIDILWLEEAHYLTQEQWEVIEPTIRKENSEIWIIFNPNEVTDFVYQNFVVKPPKDSCVKMINWNENPFLSETMLKVIHEAYERDREQAEHIYGGIPKTGGDKSVINLKFILAAIDAHKKLGWEPAGSKRIGFDVADDGEDANATTLMHGNVIMEVDEWDGLEDELLKSSSRVYNLAKMKGASVTYDSIGVGAHVGSKFAELNDASPDFKLIYDPFNAGGAVDKPDDIYMKLPHTTIKNKDHFSNIKAQKWEEVATRFRKTYEAVEHGKVYPFDELISINSETIHPDKLNQLCIELSSPRKDLDMNGRFKVESKKDMREKRKIKSPNIADSVIMSAILPIRKPKGFFDF
>YP_006200769.1
MYKLNPALRAVWRTRARYKVIYGGRASSKSHDAGGIAVFLAANYKLKFLCARQFQNRISESVYTLIKDKIENSEYNGEFIFTKNSIKHKSTGSEFLFYGIARNLSEIKSTEGIDILWLEEAHYLTQEQWEVIEPTIRKENSEIWIIFNPNEVTDFVYQNFVVKPPKDSCVKMINWNENPFLSETMLKVIHEAYERDREQAEHIYGGIPKTGGDKSVINLKFILAAIDAHKKLGWEPAGSKRIGFDVADDGDDANATTLMHGNVIMEVDEWDGLEDELLKSSSRVYNLAKLKGASVTYDSIGVGAHVGSKFAELNDASPDFKLIYDPFNAGGAVDKPDDVYMKLPHTTIKNKDHFSNIKAQKWEEVATRFRKTYEAVEHGKVYPFDELISINSETIHPDKLNQLCIELSSPRKDLDMNGRFKVESKKDMREKRKIKSPNIADSVIMSAILPIRKPKGFFDF
>YP_002154236.1
MFKLNPALRAVWRTRARYKVIYGGRASSKSHDAGGIAVFLAANYKLKFLCARQFQNRISESVYTLIKDKIENSEYNGEFIFTKNSIKHKITGSEFLFYGIARNLSEIKSTEGIDILWLEEAHYLTQEQWEVIEPTIRKENSEIWIIFNPNEVTDFVYQNFVVKPPKDSCVKMINWNENPFLSETMLKVIHEAYERDREQAEHIYGGIPKTGGDKSVINLKFILAAIDAHKKLGWEPAGSKRIGFDVADDGEDANATTLMHGNIIMEVDEWDGLEDELLKSSSRVYNLAKMKGTSVTYDSIGVGAHVGSKFAELNDASPDFKLIYDPFNAGGAVDKPDDVYMKLPHTTIKNKDHFSNIKAQKWEEVATRFRKTYEAVEHGKVYPFDELISINSETIHPDKLNQLCIELSSPRKDLDMNGRFKVESKKDMREKRKIKSPNIADSVIMSAILPIRKPKGFFDF
>YP_002364311.1
MFKLNPALRAVWRTRARYKVIYGGRASSKSHDAGGIAVFLAANYKLKFLCARQFQNRISESVYTLIKDKIENSEYNGEFIFTKNSIKHKITGSEFLFYGIARNLSEIKSTEGIDILWLEEAHYLTQEQWEVIEPTIRKENSEIWIIFNPNEVTDFVYQNFVVKPPKDSCVKMINWNENPFLSETMLKVIHEAYERDREQAEHIYGGIPKTGGDKSVINLKFILAAIDAHKKLGWEPAGSKRIGFDVADDGEDANATTLMHGNVIMEVDEWDGLEDELLKSSSRVYNLAKMKGASVTYDSIGVGAHVGSKFAELNDASPDFKLIYDPFNAGGAVDKPDDIYMKLPHTTIKNKDHFSNIKAQKWEEVATRFRKTYEAVEHGKVYPFDELISINSETIHPDKLNQLCIELSSPRKDLDMNGRFKVESKKDMREKRKIKSPNIADSVIMSAILPIRKPKGFFDF
>YP_007002550.1
MFKLNPALRAVWRTRARYKVIYGGRASSKSHDAGGIAVFLAANYKLKFLCARQFQNRISESVYTLIKDKIENSEYNGEFIFTKNSIKHKITGSEFLFYGIARNLSEIKSTEGIDILWLEEAHYLTQEQWEVIEPTIRKENSEIWIIFNPNEVTDFVYQNFVVKPPKDSCVKMINWNENPFLSETMLKVIHEAYERDREQAEHIYGGIPKTGGDKSVINLKFILAAIDAHKKLGWEPAGSKRIGFDVADDGEDANATTLMHGNIIMEVDEWDGLEDELLKSSSRVYNLAKMKGASVTYDSIGVGAHVGSKFAELNDASPDFKLIYDPFNAGGAVDKPDDVYMKLPHTTIKNKDHFSNIKAQKWEEVATRFRKTYEAVEHGKVYPFDELISINSETIHPDKLNQLCIELSSPRKDLDMNGRFKVESKKDMREKRKIKSPNIADSVIMSAILPIRKPKGFFDF
>YP_009593241.1
MFKLNPALRAVWRTRARYKVIYGGRASSKSHDAGGIAVFLAANYKLKFLCARQFQNRISESVYTLIKDKIENSEYNGEFIFTKNSIKHKITGSEFLFYGIARNLSEIKSTEGIDILWLEEAHYLTQEQWEVIEPTIRKENSEIWIIFNPNEVTDFVYQNFVVKPPKDSCVKMINWNENPFLSETMLKVIHEAYERDREQAEHIYGGIPKTGGDKSVINLKFILAAIDAHKKLGWEPAGSKRIGFDVADDGEDANATTLMHGNIIMEVDEWDGLEDELLKSSSRVYNLAKMKGASVTYDSIGVGAHVGSKFAELNDASPDFKLIYDPFNAGGAVDKPDDVYMKLPHTTIKNKDHFSNIKAQKWEEVATRFRKTYEAVEHGKVYPFDELISINSETIHPDKLNQLCIELSSPRKDLDMNGRFKVESKKDMREKRKIKSPNIADSVIMSAILPIRKPKGFFDF
>YP_009124326.1
MYKLNPALRAVWRTRARYKVIYGGRASSKSHDAGGIAVFLAANYRLKFLCARQFQNRISESVYTLIKDKIENSEYNGEFIFTKNSIKHKITGSEFLFYGIARNLSEIKSTEGIDILWLEEAHYLTQEQWEVIEPTIRKENSEIWIIFNPNEVTDFVYQNFVVKPPKDSCVKMINWNENPFLSETMLKVIHEAYERDREQAEHIYGGIPKTGGDKSVINLKFILAAIDAHKKLGWEPAGSKRIGFDVADDGEDANATTLMHGNVIMEVDEWDGLEDELLKSSSRVYNLAKMKGASVTYDSIGVGAHVGSKFAELNDASPDFKLIYDPFNAGGAVDKPDDIYMKLPHTTIKNKDHFSNIKAQKWEEVATRFRKTYEAVEHGKVYPFDELISINSDTIHPDKLNQLCIELSSPRKDLDMNGRFKVESKKDMREKRKIKSPNIADSVIMSAILPIRKPKGFFDF
>YP_001039811.1
MYDLNPALRDFWLDKARYKALYGGRASSKSHDAAGFAVYLARNYTVKFLCARQFQNKISESVYTLIKGKIDAAGWTKEFDVTISSIRHKKTGAEFLFYGIARNLNEIKSTEGVDILWLEEAQYLTEEQWNVINPTIRREGSQIWLIWNPDQYTDFIYQNFVVNPPADCLSKQINWTENPFLSDTMLKVIYDEYQRDPKLAEHVYGGAPKMGGDKAIIQLQYVLAAIDAHKKLGWKIEGSKRTGFDIADDGDDANAIVDAIGNVVVWAEEWDGLEDELLKSSTKVFNHALEKGSSIIFDSIGVGAHAGSKFSELNEARSLEIIYEPFNAGGAVYDPDGTYMKLPHVVITNREHFSNVKAQMWDRVATRFRKTYEVVTYGANHPHDELISISSEHVPAKILDKLKIELASPHKDVDGMGKFKVESKKDMREKRGIKSPNIADAFIMAMIQPKRQPAGFFDF
>YP_009819145.1
MEWASPAYTCAKPAQTDASMYQLNPALKDFWLTPARNKVLHGGRASSKSHDAAGFAVFLAANYHLKFLCARQFQNRISESVYTLIKDKVEASEFNGEFTFTKASIKHKVTGSEFLFYGIARNLSEIKSTEGVDILWLEEAHYLTAEQWEVINPTIRKKGSQIWLIFNPDEYMDFVYQNFVVNPPSGTVVKEINFDSNPFLSDTMLEVIHEAYRRDRKNAEHIYGGQVKMGQDKSVINLNYILASIDAHKRIAALDAGKPNPRVWELAGPKRLGFDIADDGGDTNAVVEAHGNIATYCEEWEGLEDQLLNSSSRVYNLAVERGADITFDTIGVGANAGPKFKELNESRKLSIKYEAFNAGGGIENPDAVFMKLPHTVIKNKDHFANIKAQKWAEVAERFRKTYEVMEQGASHPVDELISIDTSTFPEKLLGKLKQELSVPKKDLDGNGRFKVESKKDLKARGIKSPNIADAFIMAFIKPKRAAKGFFD
>YP_009226059.1
MQTKASLNPNLVDFWFDGSPSPENFIKVRHRVLYGGRASSKSWEFAGMAANIGQQCTTRFLCVRRYQNKIKDSVYTLIKKQIDNFGFGGYDVRASDIQHDNGTEFVFYGIERNIDEIKSFEGADILWIEEAHNLTKEQWDILKPTIRKEGSEIWVSFNPKLVTDFVYQRFIVNPPKSCKVRLINYPDNPFLSDTALADINEMKEESEEDHEHIYLGVAKQEDGLAIIKRSWLEAAEDAHIKLGLDLSGASCVGYDVADSGDDKNATAKFNGSICVDLDEWKAPEDELNKSAKRAWALVGAGGRLNYDCIGVGAHVGSTLKDAGIKSGYHKFNAGAGVHNPKLEYTPGIKNGEKFENLKAQAWQDVADRLRNTYNAVNKGKKYDPSELISISSDIKNIERLKAELSTPRRSTSKRGLDMVETKEQLKKRGVPSPNLADAFIMGACPHLAEQSSLVFAC
>YP_007673696.1
MYRLNPVLKDFWTTRKPYKLLKGGRFSSKTQDAGGMAAFLARNYSVRFLCLRQFQNRIADSVYTVVKQKIEEAGWQDEFDIGVSTIRHKETGSDFLFYGIARNIEEIKGTEDVDICWIEEGEGLNESQWSIIDPTIRKENSEVWILWNPHLKTDFVQSKLPKLLGDDCIIRHIDYLENPFLSETAKQKAERLKEADPEAYEHIYLGVPLSNDDAAVIKSTWIEAAVNAHKKLGMDLSGARAVGYDVADGGEDSNATAGFDGAICDEIDEWKAPEDELNQSTKRAWSKVRNGRLIYDSIGVGAHVGSTLKEQGVKDGFFKFNAGGAVVNPNEEYAPKIKNKDKFENLKAQAWQDVADRFRNTYNAVAKGQEFSASELISIDASIDQLEQLKNELAIPRKRYSKRGLDMVETKDELAKRGIDSPNLADAFIMGASPHLAEDVKAPKLKVGH
>YP_009597530.1
MTNPTLNPALRDFWKTRTAPDGHAVRFRTLYGGRMSSKSHDAAGVAIARANFMEQRFLCLRMYQNRIADSVYTLLKDKISYFGLDKNFKVYADAIEHKTNGSLFRFYGMARNIDEIKSFEKASVAWIEEAHNLTEDMFATIRPTIMRNEDAEIWVTFNPRLATDFAYKRLVLNPPAGTITRLINYDENPFLSATALADIESAKAEDFEEYQHIYLGVPRDNDDRVVIKRSWLQAAIDAHKKVGGNWFGGKTVGYDVADSGDDKNASTTMDGSVCIGLDEWKGGEDELRESAMRVKLTAERAGASHIGYDSIGVGAGTGSHLNAAGWHRHFKFNAGGKVSDPKKKYGDTRINNEDFFANLKAQTWWLTADRFRNTYLAVTKGREFPVDQMISLSSDIDAKLLDKLIDELSTPMRDFDNSGKVKVESKKDLAKRDIMSPNIADSFIIANSRGLLARRTASEIL
>YP_009702213.1
MVKWASAKHWVISTVSNPTLNPALREFWKTRTAPDGHSVRFRTLYGGRMSSKSHDAAGVAIARANFMEQRFLCLRMYQNRIADSVYTLLKDKIDYFGLSKNFKVYADAIEHKTNGSLFRFYGMARNIDEIKSFEKASVAWIEEAHNLTEEMFATIRPTVMRNEDAEIWLTFNPRLATDFAYKRLVLNPPAGTITRLINYNENPFLSATALADIESAKAEDFEEYQHIYLGVPRDNDDRVVIKRSWLQAAVDAHKKAGGNWFGGKTVGYDVADSGDDKNASTTMDGSVCIGLDEWKGGEDELRESAMRVKLTAERAGASHIGYDSIGVGAGTGSHLNAAGWHRHFKFNAGGKVSDPKKKYGDTRINNEDFFANLKAQTWWLTADRFRNTYLAVTKGREFPVDQMISLSSDIDAKLLDKLIDELSTPMRDFDNGGKVKVESKKDLAKRDIMSPNIADSFIIANSRGLLARRTASEIL
>YP_007348915.1
MATLNPALRDFWRTRTVGDTAVRFRTLYGGRMSSKSHDAAGVAIARANHHPERFLCLRMYQNRIADSVYALLKDKIDYFGLSGNFKVYADAIEHKTNGSLFRFYGMARNIDEIKSFEGATVAWVEEAHNLTEEMFKVIRPTIMRNDGAEMWFTFNPRLATDFVYRRMVTNPPSGTLVRKINYDENPFLSATALADIESARDEDVEEFNHVYLGVPYDSDDNVVIRRAWIQSAIDAHLSVTPAGGSWFGGKCVGYDVADDGVDKNATTSMDGAVCVGLDEWKGNQDELRESAARVKLTAERLDASMIGYDSIGVGAGTGSHLNSLGWKSHFKFNAGGKVDHPDRMYGTTRIKNSDFFANLKAQAWWHVADRFRNTHLAVTKGRRFRADEMISLSSERIDPKLLDKLTDELATPMRDFDNAGRVKVESKKDLAKRDVVSPNIADSFIIANSRGLLGDVPIKEWL
>YP_007006411.1
MATLNPNLKTFWTTRVTPEGDPVIGRVLYGGRMSSKSHDAAGMAIARANFMPQRFLCTRMYQNRIADSVYTLLKDKIYAFNLQHKFKIYTDAIEHREHDSLFRFYGIARNIDEIKSFERADVWWNEESHNLTEEMFTTIRPTIMRNAGAEMWFTLNPRYVSDYSYKRLIKSPPKGFLTRQINYDENPFLADSALRDILGEFAEDYELANHIYNGVPLDDNDGAIIKRSWVLAAIDAHSKLNSLNWDGPGILGYDVADDGDDKNATTVMKGRVCRGIDEWKAGEDELDKSSIRARNNALNHGALFIGYDSIGVGAGTGVHLRAAGWSPARTFKFNAGESVYDPDKYYGNTKMTNKEMFANLKAQAWWNVADMFRNTFNAVTKGQKFEPNDMISIDSSIGKKLIDQLVDELSTPHKDFDNSGRVKVESKKDLKKRGVDSPNIADSFIIANSGRMMRRKNLKEWL
>YP_009213215.1
MQASRTHVGCFREIQKSIADSIKQTIETIIEDLGLRDQFYITDKEISHMATGSKMVFAGLYRNVTSVKGMDWIDIAFCEEAENISEASWNVLVPTLRKDGAELMVCYNPKNVLDATHMRYGPGVCKAYTDETRTKRYAITKQINYSDNPFFTETSRMQMEAMKEEDEELYEHIWLGQPNADSEQAIIKPSWISAAVDAHERLGFEPEGSRRVGQDVADEGKDTSALCFAHGPVVIDLDEWSKGDTDFTATKAYHYATDNRADMLVYDSIGVGAGVKAALNRLRAAEAETPYYRETFAIRGFNAGGGVVHPEHNYMDGKTNGDMFHNIKAQAWWALRDRFYKTYRAVNGLAEYDPGELISLSSDLPHLDKLKAELSRPRVDYGDTGKVKVESKKDMSKRGIPSPNLADALVMCFAPVAPEMLGVLV
>NP_112076.1
MTSINPIFEPFIEAHRYKVAKGGRGSGKSWAIARLLVEAARRQPVRILCARELQNSISDSVIRLLEDTIEREGYSAEFEIQRSMIRHLGTNAEFMFYGIKNNPTKIKSLEGIDICWVEEAEAVTKESWDILIPTIRKPFSEIWVSFNPKNILDDTYQRFVVNPPDDICLLTVNYTDNPHFPEVLRLEMEECKRRNPTLYRHIWLGEPVSASDMAIIKREWLEAATDAHKKLGWKAKGAVVSAHDPSDTGPDAKGYASRHGSVVKRIAEGLLMDINEGADWATSLAIEDGADHYLWDGDGVGAGLRRQTTEAFSGKKITATMFKGSESPFDEDAPYQAGAWADEVVQGDNVRTIGDVFRNKRAQFYYALADRLYLTYRAVVHGEYADPDDMLSFDKEAIGENILEKLFAELTQIQRKFNNNGKLELMTKVEMKQKLGIPSPNLADALMMCMHCPALAREETEIYVPSSSGW
>NP_958178.1
MTSINPIFEPFIEAHRYKVAKGGRGSGKSWAIARLLVEAARRQPVRILCARELQNSISDSVIRLLEDTIEREGYSAEFEIQRSMIRHLGTNAEFMFYGIKNNPTKIKSLEGIDICWVEEAEAVTKESWDILIPTIRKPFSEIWVSFNPKNILDDTYQRFVVNPPDDICLLTVNYTDNPHFPEVLRLEMEECKRRNPTLYRHIWLGEPVSASDMAIIKREWLEAATDAHKKLGWKAKGAVVSAHDPSDTGPDAKGYASRHGSVVKRIAEGLLMDINEGADWATSLAIEDGADHYLWDGDGVGAGLRRQTTEAFSGKKITATMFKGSESPFDEDAPYQAGAWADEVVQGDNVRTIGDVFRNKRAQFYYALADRLYLTYRAVVHGEYADPDDMLSFDKEAIGEKMLEKLFAELTQIQRKFNNNGKLELMTKVEMKQKLGIPSPNLADALMMCMHCPALVREETEIYVPSSSGW
>YP_009153076.1
MTSINPIFEPFIEAHRYKVAKGGRGSGKSWAIARLLVEAARRQPVRILCARELQNSISDSVIRLLEDTIEREGYSAEFEIQRSMIRHLGTNAEFMFYGIKNNPTKIKSLEGIDICWVEEAEAVTKESWDILIPTIRKPFSEIWVSFNPKNILDDTYQRFVVNPPDDICLLTVNYTDNPHFPEVLRLEMEECKRRNPTLYRHIWLGEPVSASDMAIIKREWLEAATDAHKKLGWKAKGAVVSAHDPSDTGPDAKGYASRHGSVVKRIAEGLLMDINDGADWATSLAIEDGADHYLWDGDGVGAGLRRQTTEAFSGKKITATMFKGSESPFDEDAPYQAGAWADEVVQGDNVRTIGDVFRNKRAQFYYALADRLYLTYRAVVHGEYADPDDMLSFDKEAIGEKMLEKLFAELTQIQRKFNNNGKLELMTKVEMKQKLGIPSPNLADALMMCMHCPESAAQPDYSSYSIPCGVG
>YP_007674030.1
MDYEIFEVLEPHVDLEGISKQTHIFKPERYHVMYGGRGGGKSVFVAKTFALEAFFSDIQILCAREMQNSIQDSVMALIWEQIESLGLEWFFTKTKTEIVGQNGSRFFFRGLTSNITSIKSIARIDRVWVEEAESVSEDSWKTLTPSIRTKSARIIITFNPKALLDATYQRFVINPPSDSIITKINWRDNPHFPESLEQERQDMLATDPDGYLHVWEGEPLADSDLAIIPPKWARACVDIHKKIGLEPTGVKRLGFDISGGGKDPNANVIIDGQIVTFANEFRQSDPVSAAYDSWATMLEHGATSFTFDVIGVGSGTEQTLKEPAWEYEKLGKGKITITPYDAGGSVLEPDINCKMHSKPNKLVYSNSKAQEWWRLRYGCQQAWLASQGMDYDRDAVLAIDSESLPKDTLEKLLFEMSCPQREYMGSKLKVEPKDKLAKRGIPSHNLADALIMARFEARVSGLSTALSARRRRRK
>YP_009103274.1
MSKRLDFRPQKVFAPAYNLNTKVIMAERSFFSSMYDYFVDFGGRGGGKTKDKIKAVVLESTIRRVRVLVTREFQESISESVKAEIETCIDELDLGHFFRITEDKIVALNGSKFVFKGLKKNINNIKSIANVDIVLVEEAENVSENSWDKLLPSIRPVSGRAIVIVIFNPASELDATWQTWIVNTPLRTLLTECNYPDNKYFPAFLEAQRLHDERVLPPKRYKNKWLGIPAGSEGDIIIDQDWLKAARFASRHADWEIVGPKVVAYDPAGQGKDSHAVAYSNGNCVTEIDEWPLSPDLRVATNRALSMARKHEADEFTYDECGGFGDGVSVFAKDNVEGISTDEDGVNFEEFDINVTPFNAGDSIEKPEDWDESKKIKGTEKTPYEIYCNQKAHAHGVVAQQLYNTYRFIELGERGIDFNEMLSLDIEDDAMWKKIMREMSTALWVKSESNSKKKVESKENMKNRTGQESPNINDAIIMLRAPRAQESLNFMDVDWS
>YP_009638956.1
MTTFVAAPLNLNITLPFKLAPLYEARRYKVMRGGRGGGKSHGVAQVLLDMGARNPLRILCAREIQKSMRDSVHRLLRDYIVKLGLTEFYEVLDTEIRGRNGTLFLFSGLQGHTVDSIKSFEGVDIVWVEEAQGVCKKSWDVLIPTIRKDGSEIWLTLNPAMDTDDTYVRFCAAPDDDVWLCEINWRDNPWFPDVLNQERLRAKRSMSQEDYEHIWEGKPRTVAEGAIYRHEILDLMESGRVRPVPYDPLLPVHTVWDLGWNDAMTIGFVQRGPMDVRIIDYIEDSHRTLDWYVAQIEKRPYRWGIDYLPHDGRTRNYQTGKSTEEQLQAMGRKVHVLAATSVEEGIKAVRMLFPRCYFDKEKTGRLVECLKRYRRALHQQTGEAMAPLHDEYSHGSDMFRYVGQAVETMPNEMERTYEEAEAPDWRL
>NP_510934.1
MLMMINEMLNPKQQEVWNCFINDKPKVLIASGAKRAGKTYVFILLFLMHIATYKDKGLNFIIGGATQASIRRNILDDMELILGRELTLDKSNAVKIFGNKVYVFDGQNSDAWKKARGFTSAGAFLNEGTALHNMFIKEVFSRCSYKGARILIDTNPENPMHPVKKDYIDKSGQRLSNGRLNIKAFQFTLFDNTFLDEEYIESIIASTPTGMFTDRDIYGKWVSAEGVVYKDFKEKVHYIKEEEFKTKQIKRKYAGVDWGYEHYGSIMVVAEDFDGNKYVIEEHAHRHKEIDDWVAIAKGVIKRHGDILFYCDTARPEHIERFRREKIKARYADKAVIAGIEVISRLFKLNKIFIIKEKVSLFKEEIYNYVWKDNADEPVKLNDDTLDALRYAVYTANKPSGTGFN
>sp|P26745|TERL_BPP22
MELDAILDNLSDEEQIELLELLEEEENYRNTHLLYEFAPYSKQREFIDAGHDYPERCFMAGNQLGKSFTGAAEVAFHLTGRYPGTKGYPADGKYGGEWKGKRFYEPVVFWIGGETNETVTKTTQRILCGRIEENDEPGYGSIPKEDIISWKKSPFFPNLVDHLLVKHHTADGVEDGISICYFKPYSQGRARWQGDTIHGVWFDEEPPYSIYGEGLTRTNKYGQFSILTFTPLMGMSDVVTKFLKNPSKSQKVVNMTIYDAEHYTDEQKEQIIASYPEHEREARARGIPTMGSGRIFQIPEETIKCQPFECPDHFYVIDAQDFGWNHPQAHIQLWWDKDADVFYLARVWKKSENTAVQAWGAVKSWANKIPVAWPHDGHQHEKGGGEQLKTQYADAGFSMLPDHATFPDGGNSVESGISELRDLMLEGRFKVFNTCEPFFEEFRLYHRDENGKIVKTNDDVLDATRYGYMMRRFARMMRDIRKPKEKKIPAPIRPVRRGR
>YP_009639207.1
MELDAILDNLSDEEQIELLELLEEEENYRNTHLLYEFTPYSKQREFIDAGHDYPERCFMAGNQLGKSFTGAAEVAFHLTGRYPGTKGYPADGKYGGEWKGKRFYEPVVFWIGGETNETVTKTTQRILCGRIEENDEPGYGSIPKEDIISWKKSPFFPNLVDHLLVKHHTPEGVEDGISICYFKPYSQGRARWQGDTIHGVWFDEEPPYSIYGEGLTRTNKYGQFSILTFTPLMGMSDVVTKFLKNPSKSQKVVNMTIYDAEHYTDEQKEQIIASYPEHEREARARGIPTMGSGRIFQIPEETIKCQPFECPDHFYVIDAQDFGWNHPQAHIQLWWDKDADVFYLARVWKKSENTAVQAWGAVKSWANKIPVAWPHDGHQHEKGGGEQLKTQYADAGFSMLPEHATFPDGGNSVESGISELRDLMLEGRFKVFNTCEPFFEEFRLYHRDENGKIVKTNDDVLDATRYGYMMRRFARMMRDIRKPKEKKIPAPIRPVRRGR
>YP_003344921.1
MNWMPPLQHMPPKQVLALLLEEKARRRRTNRLAEYSPYPKQRAFHAMGAGTRERLLAAANQSGKTLCAGHEVAMHLTGRYPQWWEGKRFERSNHGLAGSETGELTRRGVQRILLGRDPKTEMGTGAIPGECIEGVTWARGVPELVDTVYVRHVSGERSSISLKSFDQGREKWQADTVDWVWFDEEPPEDVYFEGITRTNRTFGPVFMTFTPLKGMSSVVRRFLLEQAPDRGLVQMTIDDAEHYSPEDRARIIASYPAHEREARTKGTPSLGSGRVFPIAEDSIAIAPFSIPEEWALIGGMDFGYDHPFAAVKMAWDREADVIYVMCAYRQREATPVIHTAALRPWGAHLPWAWPHDGLQHDKGSGEQLAEQYRQQGLSMLGQRATFTDGTNGLEAGVTEMLDRMHTGRLKVFSHLTEWFEEFRLYHREDGRIVKHHDDLLSATRYAMMMRRYAKPPHVATFNVYDYSVDY
>YP_006987652.1
MDYSHIDIDSLPEHIKWEVIDLLEMREKAIKYNRIDNFDPYKFQKEFYAASAKYKRRFLCAANRVGKSYSEAVEVYYHLSGLYPEWWEGHRFNYPILCWAVGITGDSTRKVLQKELFGTPMGKDKEAIGTGAIPRDLIDIETIEKDGNIVKIAKVKHHDANGDFDGWSTLEFRSTQQGEHVLMGATVDYIWLDEEDPFKSMEIYAQCVTRTATTGGLITITATPENGLTKLVDLFMKDNSGYLYFQNATWDDAPHLDEETKAELLASIPAWQHEMRSRGIPMMGEGLVYDISERDIVIDPIEIPSHWRRLVAIDIGISHDTAAVWSAYDAATDTIYIYDCYHAAAGVPAMHATAINARGNWIPVILPHDADNTERGSGRSVASYYSEAGVNVMPETFYNPIDWTGKKNNFVEPGIIEMLQRMKTGRLKVFSTCGRFFEEMRRYHRKDGKIVKEFDDTMDAARYSALSVIGRGVSAGEASAGYNSAYKDNWNYNY
>YP_009594300.1
MATKEQPTIADMLGKLGDTLVTTAYLPNLSRYEPHKKQQRFHTSKKKGRLYIGGNRAGKTIADVLECIMWITKTHPHREMPKEPVRGRLVCVDFINGLGKIILPLFKQWLPKKYLIEGQWEKSWNKESKTLTLENGSFIEFMSYDQDLDKFAGTSRHFVAFDEEPPKHIFNECRARLIDTGGSWWISMTPLDGLTWVYEDIYEPVVESKTNTKFDVIQADMLDNPHISKEEAEEYLSGLDPQERSAREKGQFVQLGGRVFKNFNPEVHRWNEETQGVFTLTPDMRVYTSIDIGWAHPTAWLWHAVEPNGRITTFHEMVESFVDIQSWAQKIKEFESENNIKVYLRTGDPALRQTRSNTGVSDIQEYARHGIFLAVEGVPTGPGSVNIGLVKIEQYMKPDTRYSEDDRPYWQYTANCTTLEHQMLRLRWATYASKKMQFENAPKGTIHKKDDDAPDSLRYFFTLQPDLAFSTATGSKVNMPDRVGAVKQVGTPVYDNVVQSMFREPVSPAQSLFKVNDVSEWDMEGVG
>sp|P27753|TERL_BPP1
MARSCVTDPRWRELVALYRYDWIAAADVLFGKTPTWQQDEIIESTQQDGSWTSVTSGHGTGKSDMTSIIAILFIMFFPGARVILVANKRQQVLDGIFKYIKSNWATAVSRFPWLSKYFILTETSFFEVTGKGVWTILIKSCRPGNEEALAGEHADHLLYIIDEASGVSDKAFSVITGALTGKDNRILLLSQPTRPSGYFYDSHHRLAIRPGNPDGLFTAIILNSEESPLVDAKFIRAKLAEYGGRDNPMYMIKVRGEFPKSQDGFLLGRDEVERATRRKVKIAKGWGWVACVDVAGGTGRDKSVINIMMVSGQRNKRRVINYRMLEYTDVTETQLAAKIFAECNPERFPNITIAIDGDGLGKSTADLMYERYGITVQRIRWGKKMHSREDKSLYFDMRAFANIQAAEAVKSGRMRLDKGAATIEEASKIPVGINSAGQWKVMSKEDMKKKLNLHSPDHWDTYCFAMLANYVPQDEVLSVEDEAQVDEALAWLNE
>Phage_terminase_large_subunit_S10J-Bj_5409063
MRIQLPASGWIERPHQRRLWSYLQSGGTRAIEIAHRRWGKDDVVLHHTAIAAHERVASYWHCLPEYAQARKAIWTAVNPHTGKRRIDEAFPHELRSATNEQEMFIRFRNNSTWQVIGSDRYNGLVGAGIAGIAFSEWALANPSAWAYIRPMLEENGGWAAFITTPRGRNHAKAMYDMARSNPRWFAEISTVLDTKALTDEQLAESRAEYQALYGEDLGNAQFEQEYLCSFNAAIFGAFYARETLAVRTSGRLREFEADPTLPVHTAWDLGVLDSTAIWFFQVTAGGKLLILDYYVAHGVGVDHYADIVHTRREENGWKAGTDYVPHDARVKEWGVGRTRVEQMISHNLRPHLVRRSTDADGHQAIRLTLPVCVFHTRTEEEGFAALESYRREWDDDLKTFKASALHDWSSHGSKAFQYLAQGYREVAPLPTPADVPPVKAITDYKVEEMWKFSKRPRDRV
>YP_009321252.1
MINKNQKIVKMVDGFVYTTAIKRLRKLRKRTRVVPGGTSAGKTFGIIPILIDKAIKTKLLEISIVSETMPHLKKGAIKDFKKIMMVTGRWNPKHWHDSDKKYTFPNGSYIEFFSADDESRVRGPRRNVLYINECNNLKFETYYQLNIRTDQEVWLDYNPTSEFWVDTEVLTDKEDTELLRLTYKDNEALAPSIVKELEKNRIKAETSKYWENWCRVYLDGEIGSLEGVIFSNWKQIDSIPKLARLVGYGMDFGYSNDPTTLTACYLFNGQYYFDELIYQTGLKTRELAALMKEIGVNKNITIFADSADPKTIGELQEYGFSVMGAKKGPDSIKFGIDLLQSVDFFVTKESTNIIRELRAYQWLTDKTGKKLNEPVDLYNHSIDGMRYFAIMKISQRTSGTVGVDYN
>YP_009037194.1
MCANLKRAVERHKVTKMMLIAPTQRDIRANIFPQLVAMYPEGHPNMPQLKISTILWPKTGAECVLVPSSAGPDAVRGYNNEMLIGDEVCFWENEEEILTQAMLTLRSSPAICMLATTPKATPNLLNILNDYNSGDKSIHIVRGKTSDNAANLNETFLKTMYSKYEGTALGKTELEGELILTNPDALVQRADIDRNMCSREDMPQFEEIGIGLDIALISDKNSIGKAKHGRKPDSTGIVVSGVDEHGVIYTLDNFSGRYTPQDWARKVATLYDQYVLTGHRVKVYIESNQGGRELIENAFDNVGRSDVGRIAKYVFSKTNKMQRLLPYALMIEQGKIKFNKDGKDLEQLYLELTSYTGKSGQKSPDTLDAAVFSWSLISPIKKSYSREFELLF
>YP_009802601.1
MTPNKTTIDLGATQPKAMLSLGAMFEEQGYSPHRIQKLVHAARFGKQKARFRTVDAGRRTGKSNLGGHELAIEAMRMPVRLQTEDLSRTGRRAEFWIVGPEYDDSEKEFRVLYDTLKRLGADFDQPGTYYSPAGGQLSISLFDGAFQVHTKSSKNEKTLVGEALEGVIFAEAAKIKPIVWPKYIRPMLADYKGWALFTSTPEGKNWFYEQWKRGQDPAQTEYWSVRAPSWSNNILFPGGETDPEIISLASGMSAEKFKQEIGAEFTEFVGRVFKDFDEEVNVVDCYYDPRRPLYVAADYGYTNPNVLLFIQVGVWGDVYVIAEYYKAQRTTSDMIRDVKDDPRLRALARAAVALYPDPEDPGASAELSDEFGWKIQGNTGGLLNTRIELIRKLLKPQPFELEDGHPEKLPKLWFDRSCTNTISDFLDYRYPETKEEAVAAGVESPEKPVKANDHGTEAFSRFAGGYFHHEKPKKRARVSSASMSRG
>YP_009187477.1
MSRLPRTYDAPVQLTPKQANIYVWGFQRNARFRDAVCGRRFGKTFLGKAEMRRAARLAAEWGVSIEDEIWYAAPTQKQARRVFWRRLKQAIPREWRECKPNESDMLITLKSGHLIRCVGLENYDDLRGSGLFFVLVDEWADCKWAAWEEVLRPMLSTCEYVVPGIGKCKGGHALRIGTPKGFNHCFDTYRDGQVGGEPDHKSWLYTSLQGGNVPAEELEAARRKMDPRTFRQEYEASFENYSGVVYYTFSRSENSTSERIKPGEALHIGMDFNVMKMAAVVYVVRNGLPLALDEFHSVRDTPEMIERIKARFPGHGIAVYPDASGQNTSSKNASESDLSLLRKAGFTVIVDTQNPSVKDRVNSVNAMLLNTYGERRLKVNIDQCPQLTLCLERQTYNDKGEPDKNPKNGYDHMNDAAGYFIAKRYPINARPVQSTPLRM
>sp|Q6QGD2|TERL_BPT5
MEVSRPYVNTVDVIDFGIDKRFFRLPVSGILAQEGITPNGPQIAIINALEDPRHRFVTACVSRRVGKSFIAYTLGFLKLLEPNVKVLVVAPNYSLANIGWSQIRGLIKKYGLQTERENAKDKEIELANGSLFKLASAAQADSAVGRSYDFIIFDEAAISDVGGDAFRVQLRPTLDKPNSKALFISTPRGGNWFKEFYAYGFDDTLPNWVSIHGTYRDNPRADLNDIEEARRTVSKNYFRQEYEADFSVFEGQIFDTFNAIDHVKDLKGMRHFFKDDEAFETLLGIDVGYRDPTAVLTIKYHYDTDTYYVLEEYQQAEKTTAQHAAYIQHCIDRYKVDRIFVDSAAAQFRQDLAYEHEIASAPAKKSVLDGLACLQALFQQGKIIVDASCSSLIHALQNYKWDFQEGEEKLSREKPRHDANSHLCDALRYGIYSISRGK
>YP_009283427.1
MEVSRPYVNTVDVIDFGIDKRFFRLPVSGILAQEGITPNGPQIAIINALEDPRHRFVTACVSRRVGKSFIAYTLGFLKLLEPNVKVLVVAPNYSLANIGWSQIRGLIKKYGLQTERENAKDKEIELANGSLFKLASAAQADSAVGRSYDFIIFDEAAISDVGGDAFRVQLRPTLDKPNSKALFISTPRGGNWFKEFYAYGFDDTLPNWVSIHGTYRDNPRADLNDIEEARRTVSKNYFRQEYEADFSVFEGQIFDTFNAIDHVKDLKGMRHFFKDDEAFETLLGIDVGYRDPTAVLTIKYHYDTDTYYVLEEYQQAEKTTAQHAAYIQHCIDRYKVDRIFVDSAAAQFRQDLAYEHEIASAPAKKSVLDGLACLQALFQQGKIIVDASCSSLIHALQNYKWDFQEGEEKLSREKPRHDANSHLCDALRYGIYSISRGK
>YP_009795146.1
MEVSRPYVNTVDVIDFGIDKRFFRLPVSGILAQEGITPNGPQIAIINALEDPRHRFVTACVSRRVGKSFIAYTLGFLKLLEPNVKVLVVAPNYSLANIGWSQIRGLIKKYGLQTERENAKDKEIELANGSLFKLASAAQADSAVGRSYDFIIFDEAAISDVGGDAFRVQLRPTLDKPNSKALFISTPRGGNWFKEFYAYGFDDTLPNWVSIHGTYRDNPRADLNDIEEARRTVSKNYFRQEYEADFSVFEGQIFDTFNAIDHVKDLKGMRHFFKDDEAFETLLGIDVGYRDPTAVLTIKYHYDTDTYYVLEEYQQAEKTTAQHAAYIQHCIDRYKVDRIFVDSAAAQFRQDLAYEHEIASAPAKKSVLDGLACLQALFQQGKIIVDASCSSLIHALQNYKWDFQEGEEKLSREKPRHDANSHLCDALRYGIYSISRGK
>YP_009804584.1
MEVSRPYVNTVDVIDFGIDKRFFRLPVSGILAQEGITPNGPQIAIINALEDPRHRFVTACVSRRVGKSFIAYTLGFLKLLEPNVKVLVVAPNYSLANIGWSQIRGLIKKYGLQTERENAKDKEIELANGSLFKLASAAQADSAVGRSYDFIIFDEAAISDVGGDAFRVQLRPTLDKPNSKALFISTPRGGNWFKEFYAYGFDDTLPNWVSIHGTYRDNPRADLNDIEEARRTVSKNYFRQEYEADFSVFEGQIFDTFNAIDHVKDLKGMRHFFKDDEAFETLLGIDVGYRDPTAVLTIKYHYDTDTYYVLEEYQQAEKTTAQHAAYIQHCIDRYKVDRIFVDSAAAQFRQDLAYEHEIASAPAKKSVLDGLACLQALFQQGKIIVDASCSSLIHALQNYKWDFQEGEEKLSREKPRHDANSHLCDALRYGIYSISRGK
>YP_009824653.1
MEVSRPYVNTVDVIDFGIDKRFFRLPVSGILAQEGITPNGPQIAIINALEDPRHRFVTACVSRRVGKSFIAYTLGFLKLLEPNVKVLVVAPNYSLANIGWSQIRGLIKKYGLQTERENAKDKEIELANGSLFKLASAAQADSAVGRSYDFIIFDEAAISDVGGDAFRVQLRPTLDKPNSKALFISTPRGGNWFKEFYAYGFDDTLPNWVSIHGTYRDNPRADLNDIEEARRTVSKNYFRQEYEADFSVFEGQIFDTFNAIDHVKDLKGMRHFFKDDEAFETLLGIDVGYRDPTAVLTIKYHYDTDTYYVLEEYQQAEKTTAQHAAYIQHCIDRYKVDRIFVDSAAAQFRQDLAYEHEIASAPAKKSVLDGLACLQALFQQGKIIVDASCSSLIHALQNYKWDFQEGEEKLSREKPRHDANSHLCDALRYGIYSISRGK
>YP_009202096.1
MEVSRPYVNTVDVIDFGIDKRFFRLPVSGILAQEGITPNGPQIAIINALEDPRHRFVTACVSRRVGKSFIAYTLGFLKLLEPNVKVLVVAPNYSLANIGWSQIRGLIKKYGLQTERENAKDKEIELANGSLFKLASAAQADSAVGRSYDFIIFDEAAISDVGGDAFRVQLRPTLDKPNSKALFISTPRGGNWFKEFYAYGFDDTLPNWVSIHGTYRDNPRADLNDIEEARRTVSKNYFRQEYEADFSVFEGQIFDTFNAIDHVKDLKGMRHFFKDDEAFETLLGIDVGYRDPTAVLTIKYHYDTDTYYVLEEYQQAEKTTAQHAAYIQHCIDRYNVDRIFVDSAAAQFRQDLAYEHEIASAPAKKSVLDGLACLQALFQQGKIIVDASCSSLIHALQNYKWDFQEGEEKLSREKPRHDANSHLCDALRYGIYSISRGK
>YP_009785265.1
MEVSRPYVNTVDVIDFGIDKRFFRLPVSGILAQEGITPNGPQIAIINALEDPRHRFVTACVSRRVGKSFIAYTLGFLKLLEPNVKVLVVAPNYSLANIGWSQIRGLIKKYGLQTERENAKDKEIELANGSLFKLASAAQADSAVGRSYDFIIFDEAAISDVGGDAFRVQLRPTLDKPNSKALFISTPRGGNWFKEFYAYGFDDTLPNWVSIHGTYRDNPRADLNDIEEARRTVSKNYFRQEYEADFSVFEGQIFDTFNAIDHVKDLKGMRHFFKDDEAFETLLGIDVGYRDPTAVLTIKYHYDTDTYYVLEEYQQAEKTTAQHAAYIQHCIDRYNVDRIFVDSAAAQFRQDLAYEHEIASAPAKKSVLDGLACLQALFQQGKIIVDASCSSLIHALQNYKWDFQEGEEKLSREKPRHDANSHLCDALRYGIYSISRGK
>YP_009790182.1
MEVSRPYVNTVDVIDFGIDKRFFRLPVSGILAQEGITPNGPQIAIINALEDPRHRFVTACVSRRVGKSFIAYTLGFLKLLEPNVKVLVVAPNYSLANIGWSQIRGLIKKYGLQTERENAKDKEIELANGSLFKLASAAQADSAVGRSYDFIIFDEAAISDVGGDAFRVQLRPTLDKPNSKALFISTPRGGNWFKEFYAYGFDDTLPNWVSIHGTYRDNPRADLNDIEEARRTVSKNYFRQEYEADFSVFEGQIFDTFNAIDHVKDLKGMRHFFKDDEAFETLLGIDVGYRDPTAVLTIKYHYDTDTYYVLEEYQQAEKTTAQHAAYIQHCIDRYNVDRIFVDSAAAQFRQDLAYEHEIASAPAKKSVLDGLACLQALFQQGKIIVDASCSSLIHALQNYKWDFQEGEEKLSREKPRHDANSHLCDALRYGIYSISRGK
>YP_009805433.1
MEVSRPYVNTVDVIDFGIDKRFFRLPVSGILAQEGITPNGPQIAIINALEDPRHRFVTACVSRRVGKSFIAYTLGFLKLLEPNVKVLVVAPNYSLANIGWSQIRGLIKKYGLQTERENAKDKEIELANGSLFKLASAAQADSAVGRSYDFIIFDEAAISDVGGDAFRVQLRPTLDKPNSKALFISTPRGGNWFKEFYAYGFDDTLPNWVSIHGTYRDNPRADLNDIEEARRTVSKNYFRQEYEADFSVFEGQIFDTFNAIDHVKDLKGMRHFFKDDEAFETLLGIDVGYRDPTAVLTIKYHYDTDTYYVLEEYQQAEKTTAQHAAYIQHCIDRYNVDRIFVDSAAAQFRQDLAYEHEIASAPAKKSVLDGLACLQALFQQGKIIVDASCSSLIHALQNYKWDFQEGEEKLSREKPRHDANSHLCDALRYGIYSISRGK
>YP_009149907.1
MEVSRPYVNTVDVIDFGVDKRFFRLPVSGILAQEGITPNGPQIAIINALEDPRHRFVTACVSRRVGKSFIAYTLGFLKLLEPNVKVLVVAPNYSLANIGWSQIRGLIKKYGLQTERENAKDKEIELANGSLFKLASAAQADSAVGRSYDFIIFDEAAISDVGGDAFRVQLRPTLDKPNSKALFISTPRGGNWFKEFYAYGFDDTLPNWVSIHGTYRDNPRADLHDIEEARRTVSKNYFRQEYEADFSVFEGQIFDTFNAIDHVKDLKGMRHFFKDDEAFETLLGIDVGYRDPTAVLTIKYHYDTDTYYVLEEYQQAEKTTAQHAAYIQHCIDRYKVDRIFVDSAAAQFRQDLAYEHEIASAPAKKSVLDGLACLQALFQQGKIIVDASCSSLIHALQNYKWDFQEGEEKLSRERPRHDANSHLCDALRYGIYSISRGK
>YP_009784978.1
MEVSRPYVNTVDVIDFGVDKRFFRLPVSGILAQEGITPNGPQIAIINALEDPRHRFVTACVSRRVGKSFIAYTLGFLKLLEPNVKVLVVAPNYSLANIGWSQIRGLIKKYGLQTERENAKDKEIELANGSLFKLASAAQADSAVGRSYDFIIFDEAAISDVGGDAFRVQLRPTLDKPNSKALFISTPRGGNWFKEFYAYGFDDTLPNWVSIHGTYRDNPRADLHDIEEARRTVSKNYFRQEYEADFSVFEGQIFDTFNAIDHVKDLKGMRHFFKDDEAFETLLGIDVGYRDPTAVLTIKYHYDTDTYYVLEEYQQAEKTTAQHAAYIQHCIDRYKVDRIFVDSAAAQFRQDLAYEHEIASAPAKKSVLDGLACLQALFQQGKIIVDASCSSLIHALQNYKWDFQEGEEKLSRERPRHDANSHLCDALRYGIYSISRGK
>YP_009802299.1
MEVSRPYVNTVDVIDFGVDKRFFRLPVSGILAQEGITPNGPQIAIINALEDPRHRFVTACVSRRVGKSFIAYTLGFLKLLEPNVKVLVVAPNYSLANIGWSQIRGLIKKYGLQTERENAKDKEIELANGSLFKLASAAQADSAVGRSYDFIIFDEAAISDVGGDAFRVQLRPTLDKPNSKALFISTPRGGNWFKEFYAYGFDDTLPNWVSIHGTYRDNPRADLHDIEEARRTVSKNYFRQEYEADFSVFEGQIFDTFNAIDHVKDLKGMRHFFKDDEAFETLLGIDVGYRDPTAVLTIKYHYDTDTYYVLEEYQQAEKTTAQHAAYIQHCIDRYKVDRIFVDSAAAQFRQDLAYEHEIASAPAKKSVLDGLACLQALFQQGKIIVDASCSSLIHALQNYKWDFQEGEEKLSRERPRHDANSHLCDALRYGIYSISRGK
>YP_009804276.1
MEVSRPYVNTVDVIDFGIDKRFFRLPVSGILAQEGITPNGPQIAIINALEDPRHRFVTACVSRRVGKSFIAYTLGFLKLLEPNVKVLVVAPNYSLANIGWSQIRGLIKKYGLQTERENAKDKEIELANGSLFKLASAAQADSAVGRSYDFIIFDEAAISDVGGDAFRVQLRPTLDKPNSKALFISTPRGGNWFKEFYAYGFDDTLPNWVSIHGTYRDNPRADLNDIEEARRTVSKNYFRQEYEADFSVFEGQIFDTFNAIDHVKDLKGMRHFFKDDEAFETLLGIDVGYRDPTAVLTIKYHYDTDVYYVLEEYQQAEKTTAQHAAYIQHCIDRYNVDRIFVDSAAAQFRQDLAYEHEIASAPAKKSVLDGLACLQALFQQGKIIVDASCTSLIHALANYKWDFQEGEEKLSREKPRHDANSHLCDALRYGIYSISRGK
>YP_009194789.1
MEVSRPYVNTVDVIDFGIDKRFFRLPVSGILAQEGITPNGPQIAIINALEDPRHRFVTACVSRRVGKSFIAYTLGFLKLLEPNVKVLVVAPNYSLANIGWSQIRGLIKKYGLQTERENAKDKEIELANGSLFKLASAAQADSAVGRSYDFIIFDEAAISDVGGAAFDIQLRPTLDKPNSKALFISTPRGGNWFKEFYEKGFNETLPNWVSIHGTYRDNPRADLNDIEEARRTVSKNYFRQEYEADFSVFEGQIFDTFNAIDHVKDLKGMRHFFKDDEAFETLLGIDVGYRDPTAVLTIKYHYDTDTYYVLEEYQQAEKTTAQHAAYIQHCIDRYKVDRIFVDSAAAQFRQDLAYEHEIASAPAKKSVLDGLACLQALFQQGKIIVDASCSSLIHALQNYKWDFQEGEEKLSREKPRHDANSHLCDALRYGIYSISRGK
>YP_009280205.1
MEVSRPYVNTVDVIDFGIDKRFFRLPVSGILAQEGITPNGPQIAIINALEDPRHRFVTACVSRRVGKSFIAYTLGFLKLLEPNVKVLVVAPNYSLANIGWSQIRGLIKKYGLQTERENAKDKEIELANGSLFKLASAAQADSAVGRSYDFIIFDEAAISDVGGAAFDIQLRPTLDKPNSKALFISTPRGGNWFKEFYEKGFNETLPNWVSIHGTYRDNPRADLNDIEEARRTVSKNYFRQEYEADFSVFEGQIFDTFNAIDHVKDLKGMRHFFKDDEAFETLLGIDVGYRDPTAVLTIKYHYDTDTYYVLEEYQQAEKTTAQHAAYIQHCIDRYKVDRIFVDSAAAQFRQDLAYEHEIASAPAKKSVLDGLACLQALFQQGKIIVDASCSSLIHALQNYKWDFQEGEEKLSREKPRHDANSHLCDALRYGIYSISRGK
>YP_001837088.1
MKVSRDYINTTDVIDFGIDKRFFRLPVSSILAQEGITPNAPQIAIINALEDPRHRFVTACVSRRVGKSFIAYTLGFLKLLEPNVKVLVVAPNYSLANIGWSQIRGLIKKYGLQTERENAKDKEIELANGSLFKLASAAQADSAVGRSYDFIIFDEAAISDVGGAAFDIQLRPTLDKPNSKALFISTPRGGNWFKEFYEKGFNETLPNWVSIHGTYRDNPRADLNDIEEARRTVSKNYFRQEYEADFSVFEGQIFDTFNAIEHVKDLKGMRHFFKDDEAFETLLGIDVGYRDPTAVLTIKYHYDTDVYYVLEEYQQAEKTTAQHATYIQHCIDRYNVDRIFVDSAAAQFRQDLAYEHEIASAPAKKSVLDGLACLQALFQQGKIIVDASCTSLIHALANYKWDFQEGEEKLSREKPRHDANSHLCDALRYGIYSISRGK
>YP_009146099.1
MKVSRDYINTTDVIDFGIDKRFFRLPVSSILAQEGITPNAPQIAIINALEDPRHRFVTACVSRRVGKSFIAYTLGFLKLLEPNVKVLVVAPNYSLANIGWSQIRGLIKKYGLQTERENAKDKEIELANGSLFKLASAAQADSAVGRSYDFIIFDEAAISDVGGAAFDIQLRPTLDKPNSKALFISTPRGGNWFKEFYEKGFNETLPNWVSIHGTYRDNPRADLNDIEEARRTVSKNYFRQEYEADFSVFEGQIFDTFNAIEHVKDLKGMRHFFKDDEAFETLLGIDVGYRDPTAVLTIKYHYDTDVYYVLEEYQQAEKTTAQHAAYIQHCIDRYNVDRIFVDSAAAQFRQDLAYEHEIASAPAKKSVLDGLACLQALFQQGKIIVDASCTSLIHALANYKWDFQEGEEKLSREKPRHDANSHLCDALRYGIYSISRGK
>YP_009812305.1
MKVSRDYINTTDVIDFGIDKRFFRLPVSSILAQEGITPNAPQIAIINALEDPRHRFVTACVSRRVGKSFIAYTLGFLKLLEPNVKVLVVAPNYSLANIGWSQIRGLIKKYGLQTERENAKDKEIELANGSLFKLASAAQADSAVGRSYDFIIFDEAAISDVGGAAFDIQLRPTLDKPNSKALFISTPRGGNWFKEFYEKGFNETLPNWVSIHGTYRDNPRADLNDIEEARRTVSKNYFRQEYEADFSVFEGQIFDTFNAIEHVKDLKGMRHFFKDDEAFETLLGIDVGYRDPTAVLTIKYHYDTDVYYVLEEYQQAEKTTAQHAAYIQHCIDRYNVDRIFVDSAAAQFRQDLAYEHEIASAPAKKSVLDGLACLQALFQQGKIIVDASCTSLIHALANYKWDFQEGEEKLSREKPRHDANSHLCDALRYGIYSISRGK
>YP_009819430.1
MKVSRDYINTTDVIDFGIDKRFFRLPVSSILAQEGITPNAPQIAIINALEDPRHRFVTACVSRRVGKSFIAYTLGFLKLLEPNVKVLVVAPNYSLANIGWSQIRGLIKKYGLQTERENAKDKEIELANGSLFKLASAAQADSAVGRSYDFIIFDEAAISDVGGAAFDIQLRPTLDKPNSKALFISTPRGGNWFKEFYEKGFNETLPNWVSIHGTYRDNPRADLNDIEEARRTVSKNYFRQEYEADFSVFEGQIFDTFNAIEHVKDLKGMRHFFKDDEAFETLLGIDVGYRDPTAVLTIKYHYDTDVYYVLEEYQQAEKTTAQHAAYIQHCIDRYNVDRIFVDSAAAQFRQDLAYEHEIASAPAKKSVLDGLACLQALFQQGKIIVDASCTSLIHALANYKWDFQEGEEKLSREKPRHDANSHLCDALRYGIYSISRGK
>YP_009794984.1
MKVSRDYINTTDVIDFGIDKRFFRLPVSSILAQEGITPNAPQVAIINALEDPRHRFVTACVSRRVGKSFIAYTLGFLKLLEPNVKVLVVAPNYSLANIGWSQIRGLIKKYGLQTERENAKDKEIELANGSLFKLASAAQADSAVGRSYDFIIFDEAAISDVGGAAFDIQLRPTLDKPNSKALFISTPRGGNWFKEFYEKGFNETLPNWVSIHGTYRDNPRADLNDIEEARRTVSKNYFRQEYEADFSVFEGQIFDTFNAIEHVKDLKGMRHFFKDDEAFETLLGIDVGYRDPTAVLTIKYHYDTDVYYVLEEYQQAEKTTAQHAAYIQHCIDRYNVDRIFVDSAAAQFRQDLAYEHEIASAPAKKSVLDGLACLQALFQQGKIIVDASCTSLIHALANYKWDFQEGEEKLSREKPRHDANSHLCDALRYGIYSISRGK
>YP_009804958.1
MKVSRDYINTTDVIDFGIDKRFFRLPVSSILAQEGITPNAPQVAIINALEDPRHRFVTACVSRRVGKSFIAYTLGFLKLLEPNVKVLVVAPNYSLANIGWSQIRGLIKKYGLQTERENAKDKEIELANGSLFKLASAAQADSAVGRSYDFIIFDEAAISDVGGAAFDIQLRPTLDKPNSKALFISTPRGGNWFKEFYEKGFNETLPNWVSIHGTYRDNPRADLNDIEEARRTVSKNYFRQEYEADFSVFEGQIFDTFNAIEHVKDLKGMRHFFKDDEAFETLLGIDVGYRDPTAVLTIKYHYDTDVYYVLEEYQQAEKTTAQHAAYIQHCIDRYNVDRIFVDSAAAQFRQDLAYEHEIASAPAKKSVLDGLACLQALFQQGKIIVDASCTSLIHALANYKWDFQEGEEKLSREKPRHDANSHLCDALRYGIYSISRGK
>YP_009805730.1
MKVSRDYINTTDVIDFGIDKRFFRLPVSSILAQEGITPNAPQVAIINALEDPRHRFVTACVSRRVGKSFIAYTLGFLKLLEPNVKVLVVAPNYSLANIGWSQIRGLIKKYGLQTERENAKDKEIELANGSLFKLASAAQADSAVGRSYDFIIFDEAAISDVGGAAFDIQLRPTLDKPNSKALFISTPRGGNWFKEFYEKGFNETLPNWVSIHGTYRDNPRADLNDIEEARRTVSKNYFRQEYEADFSVFEGQIFDTFNAIEHVKDLKGMRHFFKDDEAFETLLGIDVGYRDPTAVLTIKYHYDTDVYYVLEEYQQAEKTTAQHAAYIQHCIDRYNVDRIFVDSAAAQFRQDLAYEHEIASAPAKKSVLDGLACLQALFQQGKIIVDASCTSLIHALANYKWDFQEGEEKLSREKPRHDANSHLCDALRYGIYSISRGK
>YP_007237121.1
MLVSRDYINIHDVLDFGIDKRFFKLPVSGILDQEGITPNSPQIAIINALEDPRHRFVTACVSRRVGKSFIAYTLGFLKLLEPNVKVLVVAPNYSLANIGWDQIRKLIKKYGLKTERENAKDKEIELSNGSLFKLASAAQADSAVGRSYDLIIFDEAAISDVGGNAFSIQLRPTLDKPNSKALFISTPRGGNWFKEFYEQGFRDDLPQWVSIHGTYRDNPRADLNDIEQARRTTSKNYFRQEYEADFSVFEGQIFDTFNAIEHVKDLKGMRHFFNDDNAFESILGIDVGYRDPTAILSIKYNYDEDIYYILEEYQQAEKTTKQHAAYIQNCIDKYKVDRIFVDAAAAQFRQDLAYEHEIASAPAKKSVLDGLACLQALFQQGKIIVDASCTSLIHALANYKWDFQEGEEKLSREKPRHDMNSHLCDALRYGIYSISRGK
>YP_009597511.1
MEISRSYINTTDVVDFGVDKRFFKFPVSGLLATEGIVPNGPQCAIINALEDPRHRFVTACVSRRVGKSFIAYTLGFLKLLEPNVKVLVVAPNYSLANIGWAQIKGLIKKYGLQTERENAKDKEIELANGSLFKLASAAQADSAVGRSYDFIIFDEAAISDVGGDAFDIQLRPTLDKPNSKALFISTPRGGNWFKRFYEQGFREDLPQWVSIHGTYRDNPRVSLADIEEARKTVSKNYFKQEYEADFSVFEGQIYDTFSVSEHVQDLAGMGHFFAADHEFETILGIDVGYRDPTAVLTIKYHYDQDIYYILEEYQQAEKTTAQHAMYIQHCIDRYNVDRIFVDSAAAQFRQDLAYEHEISSAPAKKSVLDGLACLAALFQQGKIIVDASCTALIHALQNYKWDFQEGEEKLSREKPRHDANSHLCDALRYGIYSISRGK
>YP_009621084.1
MEISRSYINTTDVVDFGVDKRFFKFPVSGLLATEGIVPNGPQCAIINALEDPRHRFVTACVSRRVGKSFIAYTLGFLKLLEPNVKVLVVAPNYSLANIGWAQIKGLIKKYGLQTERENAKDKEIELANGSLFKLASAAQADSAVGRSYDFIIFDEAAISDVGGDAFDIQLRPTLDKPNSKALFISTPRGGNWFKRFYEQGFREDLPQWVSIHGTYRDNPRVSLADIEEARKTVSKNYFKQEYEADFSVFEGQIYDTFSVSEHVQDLAGMGHFFAADHEFETILGIDVGYRDPTAVLTIKYHYDQDVYYILEEYQQAEKTTAQHAMYIQHCIDRYNVDRIFVDSAAAQFRQDLAYEHEISSAPAKKSVLDGLACLAALFQQGKIIVDASCTALIHALQNYKWDFQEGEEKLSREKPRHDANSHLCDALRYGIYSISRGK
>YP_006906397.1
MQVSRRYVNTQDIVDFGVQDRFFKFPVSGLLAKEGIEPNSPQIAIINALEDPKHRFVVACVSRRVGKSFIAYTLGFLKLLEPGVKVLVVAPNYSLANIGWDQIKKLINKYGLKTVRENSKDKEIELENGSLFKIASAAQPDSAVGRSYDLIIFDEAAISMDGGSAFDIQLRPTLDKPNSKALFISTPRGNNWFKVFYEKGFSDQLRNWVSIHGTYRDNPRASLDDIEEARRTVSEAYFKQEYEADFTTFEGQIYDTFSVDKHVRDLSGMYTNFFNVEEFETLMGIDVGYRDPTAILTLKYHYDQDVYYVLEEYQQAELTTAQHAAYIQKTVDKYGVDRIFVDAAAAQFRQDLAYEHEIPSSAAKKSVLDGIALLQSLFQQDKIIIDSSCHGLIQALQGYSWAMPDTNILTKEKPVHDKNSHMADALRYALYSITRGK
>YP_009795331.1
MQVSRKYVNTKDIVDFGVERRFFKFPVSGILSKEGITPNNPQVAIINALEDPKHRFVVACVSRRVGKSFIAYTLGFLKLLERNVKVLVVAPNYSLANIGWDQIKKLINKYGLKTVRENSKDKEIELDNGSLFKIASAAQPDSAVGRSYDFIIFDEAAISPEGGNAFDIQLRPTLDKPNSKALFISTPRGNNWFKMFYEKGFSDLHNWVSIHGTYKDNPRADLADIEEARRTVTDAYFRQEYEADFTVFEGQIFDTFNMDTHVKDLSNMYRNFFDVEEFETLMGIDVGYRDPTAILTLKYHYDTDIYYILEEYQQAELTTAQHAAYIQKTIDKYSVDRVFVDAAAAQFRQDLAYEHEIPSSAAKKSVLDGIALLQSLFQQDKIIIDSSCKNLIAALQGYSWSMPDNNVLSKEKPVHDKYSHMADALRYALYSIARGK
>YP_009599184.1
MEVSRDYINTTDLLDFGDNSFFKLSVQGMLDLEGITPNRPQIAIINSLNDPRHRFVTACVSRRVGKSFIAYNLGFLKLLEPGTLVLVIAPNYSLANIGWDLIKGLIRKHGIKTEKENAKDKEIELSNGSLFKLASAGNADSAVGRSYDFIIFDEAAISDKGGDAFQVQLMPTLDKPNSKALFISTPRGNNWFKTFYEYGKSTETDSMKTWVSIHATYRDNPRVDLKTIEDARRTTSEAYFRQEYEADFGVFEGQIFDTFDIEKHVKDLSGMRHFFANTDDFEVIVGIDVGYRDPTAIVTVKYHYDTDMFYVVEEYLQAEKTTSEHAQYIEDLVRRMDPDYIFVDSAAAQFRHDLAHDFDISTKGAKKSVNDGIRYLQDLFWQDKIIVDSKCKGLIESLIGYKWHMDEESKQISRERPYHDHNSHYSDAIRYAIYSIRREL
>YP_007007962.1
MYCSRDYINCDYIEEFPLDQRFFAFDVNNFIQQVRADNGSPIVPNRPQIAIINAVNDPRHRFVVACVSRRVGKSFISFALAFLKALEPNNKILVVAPNYSLAEIGWGEIKKYIKQFGLKTVKENAKDREILLSNNTLIKLASAERADSAVGRSYDLIIFDEAALSDKGGEAFQVALRPTLDKPNSKAIFISTPRGSNYFKTFFEQGKSNDPALSNWVAIHGTWRDNPRASPEDIEQARITNSDAYFRQEYEADFSVFEGRIYEGFVFDRHVKDLSEMDFDDENQYETIMGVDHGYRDPTASVVIKYDLEEDKFYIIDEYEKQSKTTRVHAEKFQQQIDDYDVDMIFCDSAAAQFRADLAYEYDIASMPSKKSQNDGINYIAALIEQDKIIVDINCPLTREMFINYRWDPKEGLLKERPLHNQYSHIADAVRYAIYSYCR
>YP_009618506.1
MYCSREYINCEYIEDFDIDTRFFKLPVNPFVDLLEADNGSPIILNKPQIAIINAINDPRHRFVVACVSRRVGKSFVSFALAFLKALEPNSKVLIVAPNYSLAEIGWTEIKKYIKYFNLDTEKENAKDREIVLSNGTLIKLASAERADSAVGRSYDLIVFDEAALSDKGGEAFMVALRPTLDKPNSKAIFISTPRGSNYFKTFFEQGKSTDPKLANWVAIHGTWRDNPRASLEDIEQARVTNSDEFFRQEYEADFSVFQGRIYTAFSFDRHFLDLSEMDFSDTTRFETIMGIDHGFRDPTASVVIKYDLEDDIFYVVSEYELNSKTTRVHAERFQRDIDKWDIDMIFCDSAAAQFRADLAGEYDIASMSAKKDINQGINYVASLLEQDKIIVSHACPKLREMFINYRWDPKTDNTGKERPDHNGYSHLADALRYAIYTYCR
>YP_009794785.1
MYCSREYINCEYIEDFDIDTRFFKLPVNPFVDLLEADNGSPIILNKPQIAIINAINDPRHRFVVACVSRRVGKSFVSFALAFLKALEPNSKVLIVAPNYSLAEIGWTEIKKYIKYFNLDTEKENAKDREIVLSNGTLIKLASAERADSAVGRSYDLIVFDEAALSDKGGEAFMVALRPTLDKPNSKAIFISTPRGSNYFKTFFEQGKSTDPKLANWVAIHGTWRDNPRASLEDIEQARVTNSDEFFRQEYEADFSVFQGRIYTAFSFDRHFLDLSEMDFSDTTRFETIMGIDHGFRDPTASVVIKYDLEDDIFYVVSEYELNSKTTRVHAERFQRDIDKWDIDMIFCDSAAAQFRADLAGEYDIASMSAKKDINQGINYVASLLEQDKIIVSHACPKLREMFINYRWDPKTDNTGKERPDHNGYSHLADALRYAIYTYCR
```
